# Inter-species geographic signatures for tracing horizontal gene transfer and long-term persistence of carbapenem resistance

**DOI:** 10.1101/2021.12.08.471225

**Authors:** Rauf Salamzade, Abigail L. Manson, Bruce J. Walker, Thea Brennan-Krohn, Colin J. Worby, Peijun Ma, Lorrie L. He, Terrance P. Shea, James Qu, Sinéad B. Chapman, Whitney Howe, Sarah K. Young, Jenna I. Wurster, Mary L. Delaney, Sanjat Kanjilal, Andrew B. Onderdonk, Alejandro Pironti, Cassiana E. Bittencourt, Gabrielle M. Gussin, Diane Kim, Ellena M. Peterson, Mary Jane Ferraro, David C. Hooper, Erica S. Shenoy, Christina A. Cuomo, Deborah T. Hung, Lisa A. Cosimi, Susan S. Huang, James E. Kirby, Virginia M. Pierce, Roby P. Bhattacharyya, Ashlee M. Earl

**Author notes:** Microbiology Doctoral Training Program, University of Wisconsin-Madison, Madison, WI, 53706.

## Abstract

**Background:** Carbapenem-resistant *Enterobacterales* (CRE) are an urgent global health threat. Inferring the dynamics of local CRE dissemination is currently limited by our inability to confidently trace the spread of resistance determinants to unrelated bacterial hosts. Whole genome sequence comparison is useful for identifying CRE clonal transmission and outbreaks, but high-frequency horizontal gene transfer (HGT) of carbapenem resistance genes and subsequent genome rearrangement complicate tracing the local persistence and mobilization of these genes across organisms.

**Methods:** To overcome this limitation, we developed a new approach to identify recent HGT of large, near-identical plasmid segments across species boundaries, which also allowed us to overcome technical challenges with genome assembly. We applied this to complete and near-complete genome assemblies to examine the local spread of CRE in a systematic, prospective collection of all CRE, as well as time- and species-matched carbapenem susceptible *Enterobacterales*, isolated from patients from four U.S. hospitals over nearly five years.

**Results:** Our CRE collection comprised a diverse range of species, lineages and carbapenem resistance mechanisms, many of which were encoded on a variety of promiscuous plasmid types. We found and quantified rearrangement, persistence, and repeated transfer of plasmid segments, including those harboring carbapenemases, between organisms over multiple years. Some plasmid segments were found to be strongly associated with specific locales, thus representing *geographic signatures* that make it possible to trace recent and localized HGT events.

Functional analysis of these signatures revealed genes commonly found in plasmids of nosocomial pathogens, such as functions required for plasmid retention and spread, as well survival against a variety of antibiotic and antiseptics common to the hospital environment.

**Conclusions:** Collectively, the framework we developed provides a clearer, high resolution picture of the epidemiology of antibiotic resistance importation, spread, and persistence in patients and healthcare networks.

## Supplementary Data for "Inter-species geographic signatures for tracing horizontal gene transfer and long-term persistence of carbapenem resistance" (part 1 of 2)

```
>Sig5.1-CP_18kb
CGGGTCGGTGTGCGGTCACGGGATGGGTTAATGGTGGTGTGCTGGTAGCGGCTCATATCGAGCATGGGACGCGCTACAACCCTTCGAACGGCATCCTGGGGTCGGTTCCGGCTGAGGGCGAAATGACACCCTAAGCTTTCGGTTCCTTGGGCCAAAGATATTCGCCAGTCAGTAGAATGTGCGCCCAGCCCAATGGGGATATGTGGGGAAGAAATTCAGGGGGAACATCCAACCCTTCGTTCCGCCGCTCCGTGACGGCATGACCAAGATGGACGGTATTCCAGTAAATGATCACCGCAGTCAATAAATTGAGCCCAGCGATTCGGTAGTGCTGCCCCTCTGTCGTGCGATCGCGAATTTCCCCCTGCCTCCCGATACGGAGCGCATTTTTGAGCGCATGGTGGGCCTCTCCCTTGTTAAGACCGATCTGAGCACGCCGCTGCATGTCCGTATCCAGGATCCACTCAATAATGAAAAGGGTCCGTTCAATACGACCAACTTCACGAAGCGCAACTGCAAGGTTGTTTTGTCGTGGGTAAGAAGCGAGCTTGCGCAGGAGTTGGCTGGGCCTGATTTTGCCAGCGGTCATCGTCGCGGCACAACGGAAAATATCAGGCCAGTTCGCAACGATAAGATCCTCCCGGGCTTTTCCACCTACCAACTTGCGTAACTCCCTGGGGGTCGTATCGGGATTAAATACGTACAACCGCTTCGATGGCAGATCCCTGATTCGCAGAACGAGATTGTAGCCGAGCAGGCTACTGGCTCCGAACAAATGGTCGGTGAATCCTGCTGTATCGGCATACTGTTCGCGAACATGGCGACCGACCTCGTTCATCAGTAGTCCATCGAGAATATACGGTGCCTCGCTCACGGTCGCCGGGATCGACTGACAAGCGAATGGCGCGAACTGGTCGCTTACGTGAGTATACGCTTTGAGGCCGGGAACAGAACCATATTTGGCATTGACCATGTTCATGGCTTCGCCATGCCGCGCTGTCGGGAAAAACTGACCATCGCTCGATGCTGACGTGCCCATCCCCCAGACGCGTGACATCGGCAGTTTACCCTGCGCGGCCACCACAATTGCCAATGCCTGGTTCATGGCTTCGCTTTCAACATGCCAGCGGGCAAGGCGTGAGAGCTGCCAGTAATCATGCGTGTTTGTAGCTTCCGCCATCTTACGCAGGCCCAGATTGAGCCCTTCAGCGAGCAGGACGTTGAGCAGACCGATCCGGTCGCGACATGGAGCCCCGGTTCTCAGATGGGTAAACGCATCTGTGAAACCAAGGGCTGCATCAACTTCAAGCAGCATGTCGGTAATCCGAACGGACGGCATTCGGCGATACAGATCCAGTATGAGTGCCTCGGCACCATCCGGCACGTCTGCTGTCAACCTGTCGATCCGCAACGTTCCATCTTCTATGCTACCGTGCGGAATAGTGCCGTTACGGGCAGCCCGGGCCAGCCGCTTAAGAGCGATCGTGAGTCGCGCCTTTCTGTCTGCCAGCCAATCCTGTGGGTTGGAAGGCACGGCCAGTTTTGCATTTTCCTGCGCCGCGATCATCGGCACCAGTACCTGCTTGAGGTCACCATAGCGGCGCGAATGAGCGAGCCAGACATCTCCGGAACGAAAAGCATCCCGGAGGTGAAAGAGTACCGCCACTTCCCAAAGACGGGTATCTCCTTTTTCCTGAGCTCGTAAATGACGGTTCCATTTGGAGCTGGGCCGCAGGAAACGCCTTTCTGGCGATGCAACACCTTTCATCTCTCCGATCGACAAAGCTGCTGCTACCAATGGTCCGGCGACCGGCGCGGCTTCGAGCTTCAGACAGCGCAACATGCGGGGCGCATAACGACGAAAGCGATGGTATCCCTGCCCGACATATGCAAGAGGCTCATCGGCTAGCGTGTTGCTGAGTTGAGTCCCTGTCGCTACCAGTTGAGCGAGCCGGTCCCATGCAACCGAACTGGCGACAGCCATCTCCAGCGGGGTTCCGTCACTGCGGGCCTCAAGCAACGAAGCTCCCAGCGCGGTGAAGGTACGGATCGTATCCGCGAGTGTGGCTTTAGAGCCGGAAATTGTTTCGTCATGCTGGCGCTTCGCTTCCCGCCAGGTTTTTCCTACGATCCTGTCATGGGTTTCGACTATGGCATCAGCAATCGCCGCTTCCCACTCCACAACACAGACGGCAAGGATCGCCCAGCGGCGGTCCGAAGTGATGTCACGCAAACCGTCGGTGAAGTAGCGTTCACCCTGCCGACGCAGCCGGGCAATGCGATGGGCAGGTATGCTGGCCAAAGCACTATGATTGATATTCAGGGTACGCAGAAATTCGAGCCTGTCGAGCAAACGGTTAGCAGCAGCCGAGTTGTTACCAACCTCGAAGTTGCGAAGCCAGATGAAACGACTGATATTGCCGGCGAGCATTTCACTCAGAAGTTTGTCCAGGTGATCGCGAACATCCGCTGTTAAATTTTCCACAATCCGCGTTTCAATCCGCCGCTCAGCGGCGACCAGAGCATCCGCGCACAAGCGCTCGATTGTCGATACTGCGGGCAGAATGGTGGAAGTTTCCCGACACCGCACAATAAAACGATGAGCAAGATCCTCGTTTGATCTGGCATCTTCGGCCTGGCCGAAAGTCCACTCCCGCAGATCACGGGCACCACGGCCCGTGAAGGTCTTGTAGCCGTAAATTTCGCGCAGCGTGTCCATGTGCTGCTGACGGGTTTGGCGCCGTGTGGCATAAGTGAGAAGCGCATCAGCCGGAACTCCAAGCTGAGCACCGACGAAGGAAAGGATTTCACGCGGGATCATCTCACCAGGAGCCAGTGCACGGCCCGGATATCGTAAGGCACAAAGTTGCAGGGCAAAGCCAATCCTGTTTTCCGGTCTGCGGCGCTGCCTAATGTTTTCCAGGTCATCATCGCCCAGCGTGTAGAACTTCAGTAGCGACAGTTCGTCCGTGGGCAGATCGAACAGCGCTGCTCGCTGCCGTTCGGTGAAAATATGGCGTCGTGACATACAAATTCGTCCCTTTTGAAGTATAGTCTGTTTTGGACAACAGCCAGCCCATATAAATCAGGGCGTTCCGATACAAAAATCCAGGAGGGTTCAATTGGGACATCGTGCCGCCATTTACTGCCGGGTTTCAACAGCGGATCAGTCTTGTGAACGCCAGGAATTTGATCTGCGAGCCTTCGCCGGCCGTGCCGGCTACGACGTGGTGGGAATATTTAAGGAAACAGGTTCAGGAACTAAACTCGACCGGGCCGAGCGAAAGAAAGTCCTGGCGCTTGCCCAGTCCAGACAAATTGATGCAATCCTGGTCACTGAGCTTTCCCGGTGGGGGCGCTCGACGCTCGATCTGCTCAATACGCTACGTGAACTGGAGAACTGGAAGGTTTCCGTGATAGCCATGAATGGAATGGCGTTCGATCTTTCGTCGCCGTATGGACGAATGCTGGCGACGTTTCTTTCCGGCATTGCGGAGTTTGAGCGGGATCTCATCAGCGAGCGGGTCAAGTCAGGCCTTGCTGTTGCGAAGGCACGTGGTAAGAGGCTTGGTCGTCAGGCCGGAGTGCGACCAAAATCAGACCGACTTTTGCCTAAGGTGGTTGCGATGAGGGCCGAGGGACGCAGCTATCGCTGGATCGCACGCGAGCTCGGTATCAGCAAGAATACCGTCGCTGACATCGTGCAACGACACAGAGCTAACGCTTAGGGTGTCATTTCGCCCTCAGCCGGAACCGACCCCAAGGTGGTCTCAGAGAGCGCTCAAGAAGCGGTTTTTCTCGTATGTTTAGCTACGGTGGCCTAGGAGCCTGCGCGGCAGAAGCCAAATCGGCGGAAGATCGAGGACGATACGGGGATGGCTGCCAGTTACCTTCCTTACCGACCCGACCAATCCTATCTGCTGCCCCCTTCTCTGGGAGAGTGGCTACCTGAAGGGCATCTTGCCTACTTCATCAGCGAGACTGTCGATACGCTGGACTTGAGCGCATTCCACGCCCGGTATGCCGGCGGTGGTCCGGGCAATCAGCCGTTTCATCCGGCGATGATGGTCAAAGTGCTGATCTATGGTTACGCGAGCGGCGTCTTCTCTTCGCGCAAACTAGCCAGGAAGCTGTACGAGGATGTCGCGTTGCGTGTGCTGGCCGCTGGAAACTTCCCGGCCCACCGCACGCTGAGTGACTTCCGTGCCCTACACCTGACCGAGCTTGAGAATTTGTTCGTTCAGGTGGTGCAACTGGCGCGCGAATGTGGGCTGGTGAAGCTTGGCACGATCGCGGTCGACGGCACCAAGGTAAAAGCCAACGCCAGCCGCCACAAGGCGATGAGCTATAAGCGCATGAAGCCGGCCGAGGACGAATTGCATTGCGAGATCAAGGCGCTGCTTGATCGCGCCAAGGCTACCGACGACCAGGAGCGTAACGAGCCGGAGCTGGACATTCCTGCCGAGATTTCTCGCCGCGAGAAGCGCCTGGAGGCGATCCAGGCGGCAAAGGCGCGCCTGGAAGCGCGCCAGCGTGAAGCGGACCAGGCCCGGGGGCGCAGCGAAGACGATGGCCGCCGGCCTCGCCATCCGGATGGCTCGGACAAGGGCGGTGGCTCGTACAAACGCGAGTTTGGTGTGCCGGATGACCGTGATCAGGAAAGCTTCACCGATCCGGACAGCCGGATCATGAAACACGCCGGTGGTGGCTCCGAGCAGAGCTACAACGGGTACACAGCGGTCGATGCCGAGCACCAGATCATCGTGGCGGCGGAGTTGACCAACTGCGCCGCGGACAGTCAGGCGCTGCTGGGCATGCTGGCAGCAGTTCAGGCCAACACCGGAGAAATGCCGGCCCAGACGCTGGCGGATGCGGGATTCCGTAGTGAGGCTGTTCTGGCAAAGGTCGCCGATCACCACGGCGATGTCATCGTTGCCCTCGGCCGCGAGGGACGTGAAGATGCCAAGGTCAATGCCAAGACCCATCCGCATACGGCGGCGATTGCGGCGAAATTGAAAACGGAGCAAGGCGATGCAGCTTACCGCCGGCGCAAGTCGATCGTGGAGGCTCCGAATGGTTGGATCAAGGCGGTGATGGGATTGCGTCAGTTCAGCATGAGGGGCCTGGACAAGGTGCAAGCCGAGTGGAAGCTCGTCTGCATGGCGCTAAATCTGAGGCGAATGGCGTATCTGTGAGGGCGAAGGTTAAATGGGGCGGCTCAAATGCACCCCAGTCGTCATAACACGCCGCGCGCCGCAAGATTGGTATCCTTGGCGCCGACGCCTTGCCAATTGCAGAGAGCGCCGCCGCCATCGTCAGTGCTCTACAGAAAACCGGTCACACGGCTCTGCCGCGCAGACTCCTAGCCTAAATGTGACAGTGGTTGGTAATCCATGCCGCCCGCAAGGGCGGCGGTGGTGGGCCAATAGATGATTTTCAGAGCCTTACTGCCCGTTGACGCCCAATCCCTCGAGCGCGAGTCTAGCCGCAGCGGCGATGACGGCCTCGCTGTACTTGTCATCCTTGTTAGGCGCCCGGGTGTAGACGGCCAACACAATAGGTGCGCGCCCAGTGGGCCAGACGACGGCATAGTCATTTGCCGTGCCATACACTCCGCAGGTTCCGGTTTTGTCTCCGACTGCCCAGTCTGCCGGCACCGCCGCGCGGATGCGGTGGTTGCCGGTCGTGTTTCCCTTTAGCCAATCAACAAACTGCTGCCGCTGCGGCGCAGCCAGTGCAGAGCCCAGTGTCAGTTTTTGTAAGCTTTCCGTCACGGCGCGCGGCGATGAGGTATCGCGCGCATCGCCTGGGATGGCGGAGTTCAGCTCCAGCTCCCAGCGGTCCAGACGGAACGTGGTATCGCCGATAGAGCGCATGAAGGCCGTCAGCCCGGCCGGGCCGCCCAACTCCTTCAGCAACAAATTGGCGGCGGCGTTATCACTGTATTGCACGGCGGCCGCGGACAGCTCCGCCACCGTCATGCCTGTTGTCAGATATTTTTCCGAGATGGGTGACCACGGAACCAGCGCATTTTTGCCGTAACGGATGGGTGTGTCCAGCAAGCCGGCCTGCTGCTGGCTGCGAGCCAGCACAGCGGCAGCAAGAAAGCCCTTGAATGAGCTGCACAGTGGGAAGCGCTCCTCAGCGCGGTAACTTACAGTTGCGCCTGAGCCGGTATCCATCGCGTACACACCGATGGAGCCGCCAAAGTCCTGTTCGAGTTTAGCGAATGGTTCCGCGACGAGGTTGGTCAGCGCGGTGGCAGAAAAGCCAGCCAGCGGCCATGAGAGACAAGACAGCAGAACTAGACGGCGATACAGTGACATCAACGATATTCCTTGTTTGAAGGTGGAGCTAGGTGTAGCGGCCGGATGTAATCAGGCCGCTACAGCTGGGATTATCACCGAGCGGCAAGCCGCTCCCTCTCCAGAGGCTGTAACGGCTGTAACTGCCCCGGATGGGCACACATCGGGTTGGTAAGTCCCTGGCACCACAACGTCCAGCGCTATTGAAAAACGAATCAGGTCGGCGTTCATGGGTCGGCCACCTCGCCTGACCTCGGCATCCACGTTACGGACGGCCTCAGGAAGTCCTGGCCAAGCCCCGACTATTGGGGCGCGAAGATAGCACCGAGGGTACGCCGGTGTCAACACCAACTGAAAACTGACCCACTTTACCCCTGAATCACCAAAGTAATACTGACCCACCTGGATCATTCGGGTTTGGAATTTTTCCTGACCACTCCCGCCTTCCTCTTGTCCTTCAAGCGGTAGCTTTCGCCGCTCAGGGTCAGGATATGGGCATGGTGCAGCAGCCGATCCAGCATCGCGGCTGTCAGGGTGGTATCGCCGGCAAACGCGTCGGCCCACTGGCTGAACGGCAGGTTCGAGGTCAGGATCATCGCCCCTTTCTCATAGCGCTTCGCCACCACCTGAAAGAACAGGTTCGCTTCCTCGCGTCCGAAAGGCAGGTAGCCGATCTCATCGATCACCAGCAGCCGTGGACCGAGGATGGCGCGGTTGAAGTATTCCTTCAGCCGCCCTTGTCGCTGCGCCGTGCTCAGTTGCAGCATCAGGTCGGCTGCCGTGATGAAGCGTGTCTTGACCCCGGCTTGCGCGGCCTTGTAACCCAAGGCGATGGCGAGGTGGGTCTTGCCGATGCCAGAGGGTCCGATCAGCACCACGTTCTCGGCCCGTTCGACAAACGCCAGACTGCCCAGCTCCTGCACCAGTGCCTTGGGCACGCCGGGGTTGAAGCTGAAGTCATAGTCCTCCAGGGTCTTGATGCCCGGGAAGCAAGCCATCCGCGTCAGCAGTTCGCGGCTGCGCTGCTGGCGACACCCCGCTTCATGCCGCAACAGGTGTTCCAGGAAGTCGGTGAAGCTGAAGTCCTCGCGCACCGCCTGCTGCGCCAGGACGGGGTAATGCGTTGCCACCCGTTCGAGTTTGAGTTGCTGGCACAGGGCGTCGATCCGCTCATGCTGGAGGTTCATCGGCAGGCCTCCCCAATTGCGTCATAGACAGACAGTGGGTGCTGGAGAGATTCCAGTGGTACCGGGCGGAGACTGTTATCCAGCAGGGGGGCCTCGTCGCGCCGCACACGGGATGGCAAGGGTTGCAGGTGTTCCCGCTCCTGCCGCCAACGGTCGATGGGGCGCTCGTTCAGGGTGGCGTGGACCCGCACATTCGCCTCGTCTGCCAACCAGTCACGGACGCGTCGGTTGGCAGCAGCACAATCGAGCAGCAGCCCCGTGCCCTTCATCCGGGTCAGCAACGGGTTGTAGAAGCTCTCGCGGAAGTAGCGATTGAAGCGCTCGACCTTGCCTTTGGTCTGGGCCCGATACGGGCGACACAGCCGGATCCGGAACCCCAGGTCATCGGCCAGTTGAAGCAAGCCGGGGTGAAAACGGTGCTTGCCGTCACCGTAGGCATCGCGTTCCAGCACCACGGTCTTCATGTTGTCGAACAACACCTCGCGGGGCACACCGCCCAGATAGTCAAAAGCCAGCAACAGGGAGTCCCGCACGGACTCGAAGGATTCGTCCGGTACGAAGGTGACAAACGTCATGCGGCTGTATCCCAGCGTGGCGACGAAGGCCGACATGGGGGATCTGGCCCGGCGCAAGACCACGAAATCAGCCTGCAACTGCCGTCCGGGCTCGGTCTCGAAACGGACGGCCGGACCTGCTTCGCGGCGGGCGGGCTTGAGCGTGGCGAGGAAGGCGCGCAATAACGAGAGACCGCCGCCATACCCTTGAGCGCGGATTTCCCGATTCAGGACGGTGGCAGGCAGCCAGATGGGGTGGGCCTGCTCGACCCGTTGCCGCAGATAAGATTCAAATGGCCCCAGTTTGGTGGGGCGTGGTTCACGGGGCTGGTATCGCGCTACCGACGGATCGCGGAGGTAGCGGCGCACGGTATTGCGCGAGACCCCCAACGTGCGGGCGATGTGCCGGATGGAGTGGCCCTGTCGGGCAAGAACTCTGATTTCCACGGTTTGCTCCTGGGTCAACATCGACGGCCTCGAAAAGGCCGCCAAACTAGCCCAGGTGGATCAGTTTTACTTCGCTGGGGTGGGTCAGTTTTACACTGCTGCTAACACGGAACCGCTGAAAATTCCGTCACTCCAGTTCCAGGCCTGCGACGATCGCATCGAGATCGATCGTCTTGCCGCTGCTTTGAAAGGTGTAGTGCCCGTTGAGCAGGATGTGCCGCCATGCCGCAGGCGAAATTTTTGTGATGAGTGCCAGCGCCTTGCTGTTGCCGGCCGCCTCGTACTTGGTCACCAGCCGCGACAAGATTGCCGAGTTGTAGAAAATGATCGTGTTGGCGATCAGCCGTGCGCACTGGTTGCTGATCTCGATTTCAATGTCGGTGCGACCGGTCAGTTCCTTCTTACCGCCGACCTGGGCAATGGCCGAGCGTAGCTGATGGTAGGACTCGAGGCGATTTTGCGAGCGGTGCACGTTGCGTTCCAGTTGCGGATCGCGCAGGTAGCGAAGCGTGTAGATGCTGCGGATGAGCTTGTCGAACTCGAAGATCGCGCGCCGCGTCGGGTTCGTCGTGGTGTAGGTGCACAGCTTGCGGATCAGCGTGCCCTGCGTCATTTCCTTCAGCCCGAGTGTGGCGACGATCCGGTCGATGTTCGGCTTCTCGCGATGGATGAGATCGCAGTCGATTTTCCCGACTGGCCGAATCAGGCACGCCTGATACTGTGCTGGATCGTCAGCGCAGTAGAGTTCTTTCAATTGCGCGTTGAGGTCGGTGAAGCGCGGCTCGAACCGCCGGCCAAACCAATGCAGGATGGCGAAGTTGGCCTTGTTGACGCTGTGCATGTCGCCGGTGATCGCGGTCGGCATGATGTCCGACGTGTTGCGATACCAGATGTCGAACACGTGGTGGGCCTCGTAGTCGTGCGCGCCGATCAGGTAGCCGTTGAGCGGGATGTGGTTGCACAGCAGCGTGTAGGCGACCACGCCCTTGCCGCGCCCGAAGTACTTGCGCGAATAGCGCGCCTTCACGGTCGGCCGTTCGACGCTGAATTTCTGCCCGTCGACGGCACCGTACAGCGTTTCGAGGTCGAACGAGTAGTATGGGAAGATCGGTAGCGTGGCGATGGCGTTGCTGATGCAGTCGTTGGCCGCGTGCAGCGTTGCCTGGCGCAGGTACTGCTGGTAGCCGCTATCCAGCACGTGGTACGGGATGTCGCTGGTGCGCGCCATGACGTGGTTGCCGTGGTTCATCGCTTGCGCGATGATGACCGCCATCAGGCTGTCAGCGTCGGCGACCTTCTTCGCGTAGCGCGGCTGCATGGGCGTGAACGCCGACAGAAACTTGCACTCGTCGTTGACGAAGCGAAACACGTCGGCCACGTCGCAGAACGGAAGCTTCTCGTAGAATGCCTTTTCGCGCGCTTTCTCATTCTCGCTCTTGGGCTTGCGCCAGGTCAGTTTCTGCGTGTCCTTGTTGTATTCGAGGTGCGTCAGCTTGCCCTGTTTCAGCTCGCGGTTGAACGCCAGCCACTGCGTGCGCAGTTCGGCAGTCAGCGCATCGAGTTGGGCATGGACGGGTTGCTGCAGGAAGGGGATCTCCATTTTTGCGAGCACATCGATCTTCCTGTCCATCTCAACCAGTTCATCTGAGAAGTGCCGGTGTTGCAGGCTGTCGTCGAGGTAGAGTTCACCCGATTGGAGACGCTTCCTGATCTGGCGGTACAGCCAGAACTCGTAGCGGTCAGCGTGCAGGCCGGTTGGTTTACCGTCGGCGTCGAAGGTCAGCAGGTACGGCCGCAAGCGTTTCGGAAGTGTCGCCGCGGGCCACTCGTCGAGTGGCCGTTGCGACAGCCGCTGCTGCTTGGCAAAAACACCTTTGGCCCAGGCCAGCGCGGCAAGCCATGGACTGTCTGGATTGGAGCCGGAGAGGTCGAGCGCAACGTACAGTGGACGAAGATGGCGGCGCATGCGGTCGGCCAGCCCGTCCACCGCCTGCCACTGCAAGGCCAGCTTGCTCGCCGGCTTCACGCTCATACGCTGCGCCGTGGTTTGCAGCGTATCGCGAGGCATGATCTTGTAGGCGCGCTGCCGCACCTCGCCGAAGGGCGTGGGATCGGCCACGCTATCATCAACGTAGAGTGACAGCAGGCGGCCTACCCGCGGCGTTTCCTGCTGACGGCGCACCTGCTCGTCGGCAAAGGATTGTTTGGCACCAGCGCTGCTTTCGTCCTCCAACTGCTTCATGTGGTACGCCATCGCATCGACCAGGTTGTCGGAGAGCTGCCGGTAGCGTACCCAGGCATAGCACAGCAGGTAGAGTTGGGTCTGATCGGCCTTCAGATTGCGCAGGTCGTGGACGGTGTAGAAGTTTGCCAGGCTCGCGTAGTACAGCAGGTTCTGCTGCGAGACGTCGAGTTTAGGCAGCAGTGTCTTGGCGATTGCGTGCAGCGGCTCCAGCGTGGCGCGCTTTTCGCGCTCGCGGACCATCTGGCGCCAGCCGAAATTCTTGGCGTCCTGCTTGAGCGCCGCCAGTTGCGACAGGGTGTCATCACGGACCAGAAGCTGGCTCAGCGCGGCCTTGGCAGATTCGTCCAACGCTTGCTCCAGCAGATTGCCCAGGCGCCGGCGCTCGGCGGATAGCGTTTCGCTGACCAACTCTTGCAAGGTCGTATAGCCGGGCCGGATAATCTTGTGCTCATTGAGCCAGACGATCAGCTCGGCGGCGACGAACCCCGGCGTTACGTCACGCCGCACGGTCCGTGCGGCCTGCTGCTCGAGCTGCGGCAGGAAGGCGGCCGACCACGGCCAGTAGCCGAATAGTTTGGCGATCTGCTCGCGCTGGGTGTAGCGTTCATGCTTGGTGATCGCCTTGGGTTCGAACACCTCGCCGTGGAAATAGCGGCTCAGCACGAAAGCGCAATCGTCCTCGACTTCGTCCCAGTCGAAACTGAAGAAGGCATGCTTGGCCTTGAAGTAGCCGATCTGCAAGAGGCAATAGACCTTGGCATGAAGACTGGGCCGGCTGTTGGCAAGCGCCAACTCGGTTTCTGTCACAGCCAGATATTCCAGCTGCTGCGCATCATCGAACTCCGGCAGGCCATACAAGGCCTCCTGTTCGGCGTCGGATAGGACGCTGAGTAGCTTGTTCTTCTTGCTCATGGCCCGTTCTTGCTATCTTGAGGTTTCGTAGAAACATGGGGCATTTTCGATTCTACTGAAATAATCGTTATTATCGCGTTACTCGCTTTTCGAATCGCAACCTGTCCATATGAAAACGGGCCAGACTACGGCTTCGAGTTCTACCCCAGTCGGCTTTCCCGATGCGGATTCGCTGGCTGCCTTGCGCGGCTGGTACGCGGGACTCAGCTCTCGCGCGGCCGTTGAACACTACCTGGCGGCACGCAAGGCCGCCGGTCAATCAGCGCGAGGGATGCTGGGGCATATCCGCCGCCAGCTCATCGTTTTCGCCAACAGCCGCCACCGGCCGGATCTGGCCGACGTGTTCCAGCACGCCCCCGAAGAGCGACAGGGGCGCGCGGGTGCCGTCGAACGCGCGATCCGGCTCTTGCCCACGCTGCCGGCGCCGAAGCCCCAGATCAGCGACAGCATCGACCAGTGGCTGTCTCCGAGGACCGTCAGGGCACTGCAGGCGTACGGTATCCACACCCTCTCGGCGCTGACCGTGCGCATTCCCCGCCGGCGTGGCTGGTGGAAAGCCATCGAGGGACTCGGCATGACAGGCGCCCGGCAGGTCGAGGCTTTCTTTGCCGCACATCCGCAGCTCACCGAGCGCGCCCGGGCCCTGATCCCGATTATTCAGCCCAGCGGCATCGTGCCGTGGGAGCAGTTGCGTCTGCCGAACGAAGTCGACGGCTCGCAGGGCAATTTCCGGGCCCCGCGCAACGCTTGCACGCTGAATGCGACCAACGACTACGAGGCCGTGCAGGCCTGGCTGGCGCTGCACGAGACTGTCGCCACACAGCGCGCCTATCGCAAGGAGGCTGCGCGGCTAATCCTGTGGGCCATCGTCGAACGCGGACGGGCGCTATCATCCCTGACCACGGACGATGCAATCGCGTACCGGGCCTTTGTCCGGCACCCGACCCCGCGCGAGCGTTGGGTGGGGCCACCTCGACCACGCGATTCGGTGGAATGGCGCCCCTTCTCGGGCGGCTTGTCCGCACGCTCGGCAGCGTATGCGCTGACGGTGCTCTCGGCGCTGTTCCGGTGGCTCATCGAGCAGCGCTATGTGCTGGCCAACCCTTTCGCCGGCGTCAAGGTACGCGGTCACGCCTTGCGGCCCGCACTGGATACGGCGCGAGGCTTTACCGAGGGAGAATGGCTACTGCTGCGCGCCATTGCAGACGGCCTGGAATGGTCCTACGGCTGGTCCGAGCCGGCAGCACAACGCCTGCGCTTCATGCTCGACTTCGGCTATGCCACGGGCCTGCGCGCTAGCGAACTGGTCGGCGCCGTCCTGGGTAATGTCCGCCTCGACGAGCACGGTGACCACTGGCTGCATTTGGTTGGCAAAGGTGGCAAACCAGGTAAGGTGGCCTTGCCGCCGCTCGCGTATACGGCGCTGGACCAATACTTGGCACAGCGTCAACTGCCAGTCAGCCGGGAACGGTGGAATCCGAAAACGCCCCTGGTGGGCAGTCTTGGGGAAGACGGTAATGCCGGCATCACCGGCCCTCACCTTTGGTGCGTGTTGCGAAGATTCTTTACGCAAGCCGCTGAGGCCATTGAGGCCGATCATCCGGTCGCCGCCGAAAAGCTGCGCCGTGCCACGCCTCATTGGATGCGTCACAGTCATGCCAGCCATGCGTTGGCCCGGGGAGCTCAGCTCACCGCGGTGCGCGACAACCTACGCCATGCGTCGATCGCCACGACGTCGATGTATTTGCATGGCGATGAGCTCGAGCGCGCCAGGCAGATGCGGCAGGCTTTTGGCGCTCGTCACGTCAAGCGAGGAGTCGACTGAATTTTCATCATACGGAATGACGGAATTTTCTGGGATTCCCGCTTAGAACCCCAGAACGTCCAATGCATCATCCAGCGCCAGCGTTTCCCATGCAAGGACAAAGGCAACCAGAACCGCCATCCTTTTCTGCGGTGACATCCTGGCAATATTGAACACCGAAGTCATACCAGCATAACGTGCGAGATTTTTCAGGCGCACAGCCGGGAGTGTACTCAGGTTTTCAGCATGCAGGCCAAAATCGTTCAGAGTTTTCCAGCGTTCAATTGCTTCATTAAACGCCGGACCACTGATGGTCACAGGGCCCTTTTTCAGTGATTCCAGTAAAGACAGGCGGCTGCAATCAGTTGGCCCCAGCAGCATCTCCAGCTGTGAACGCTGTTCGGCTGACGGTATCAGTGCCAGTTTGTTCCACAGGCGCAACGTCGCCTTTTCCCTTACCTCTGAAATCAACCGGGTCAGCGTAGTGGCTCCGGGGAGAATAATACGATGTTGCATAAGCCACCCTGTCGCCAGATCGAAAAGCAGGCCAGGACGTTCGTTGCTTATCCAGCTCCGGGTATATAAAAGACGGGTAAGGCGAAATGTCCAGGGCCAGGCAAATTCACGATACTGATAGTGCTGACGTATCAGCGCTGCATGCTCACGGCGGGTATTTTCCCTCTGACCGTATTCTGCAAGAACGGTGATATCACGAATCCCGAGCTGTCTGGCGGTAAAATGCCGGACGCCGGAAGGAATATGATTCATATCGGTGAGGAAGGTGCCCAGAAAACGGACACATCCAATTTGCAGGGCAATGCCCAGACGGTTGTGATCACCTCTGCTTTTTCCGATAAATTCCTTGTCTGCTTCATCAAGGTGAAAATATCGTGCCAGCTGAAGCTCATCCGGTTCACCGGTGAATCTGCCATAGCTTTCAGTCTGCTCAGTGGTCAGAAAGTCAACGGGCATATCGGCCTCCCTGCCTGACGGGCATTTAGTAACATTTTTCCAACCGTACGAAATGTTATAAATTATCAGACATAGTAAAACGGCTTCGTTTGAGTGTCCATTAAATCGTCATTTTGGCATAATAGACACATCGTGTCTGATATTCGATTTAAGGTACATTTTTATGCGAATTTTTGGTTATGCGCGGGTCTCAACCAGCCAGCAGTCCCTCGATATTCAGATCAGAGCGCTCAAAGATGCAGGGGTAAAAGCTAACCGCATCTTTACCGACAAGGCATCCGGCAGTTCAACAGATCGGGAAGGGCTGGATTTGCTGAGGATGAAGGTGGAGGAAGGTGATGTCATTCTGGTGAAGAAGCTCGACCGTCTTGGCCGCGACACCGCCGACATGATCCAACTGATAAAAGAGTTTGATGCTCAGGGTGTAGCGGTTCGGTTTATTGACGACGGGATCAGTACCGACGGTGATATGGGGCAAATGGTGGTCACCATCCTGTCGGCTGTGGCACAGGCTGAACGCCGGAGGATCCTAGAGCGCACGAATGAGGGCCGACAGGAAGCAAAGCTGAAAGGAATCAAATTTGGCCGCAGGCGTACCGTGGACAGGAACGTCGTGCTGACGCTTCATCAGAAGGGCACTGGTGCAACGGAAATTGCTCATCAGCTCAGTATTGCCCGCTCCACGGTTTATAAAATTCTTGAAGACGAAAGGGCCTCGTGATACGCCTATTTTTATAGGTTAATGTCATGATAATAATGGTTTCTTAGACGTCAGGTGGCACTTTTCGGGGAAATGTGCGCGGAACCCCTATTTGTTTATTTTTCTAAATACATTCAAATATGTATCCGCTCATGAGACAATAACCCTGATAAATGCTTCAATAATATTGAAAAAGGAAGAGTATGAGTATTCAACATTTCCAAACAAAGTTAGGCATCACAAAGTACAGCATCGTGACCAACAGCAACGATTCCGTCACACTGCGCCTCATGACTGAGCATGACCTTGCGATGCTCTATGAGTGGCTAAATCGATCTCATATCGTCGAGTGGTGGGGCGGAGAAGAAGCACGCCCGACACTTGCTGACGTACAGGAACAGTACTTGCCAAGCGTTTTAGCGCAAGAGTCCGTCACTCCATACATTGCAATGCTGAATGGAGAGCCGATTGGGTATGCCCAGTCGTACGTTGCTCTTGGAAGCGGGGACGGATGGTGGGAAGAAGAAACCGATCCAGGAGTACGCGGAATAGACCAGTCACTGGCGAATGCATCACAACTGGGCAAAGGCTTGGGAACCAAGCTGGTTCGAGCTCTGGTTGAGTTGCTGTTCAATGATCCCGAGGTCACCAAGATCCAAACGGACCCGTCGCCGAGCAACTTGCGAGCGATCCGATGCTACGAGAAAGCGGGGTTTGAGAGGCAAGGTACCGTAACCACCCCAGATGGTCCAGCCGTGTACATGGTTCAAACACGCCAGGCATTCGAGCGAACACGCAGTGTTGCCTAACCCTTCCATCGAGGGGGACGTCCAAGGGCTGGCGCCCTTGGCCGCCCCTCATGTCAAACGTTAAACATCATGAGGGAAGCGGTGATCGCCGAAGTATCGACTCAACTATCAGAGGTAGTTGGCGTCATCGAGCGCCATCTCGAACCGACGTTGCTGGCCGTACATTTGTACGGCTCCGCAGTGGATGGCGGCCTGAAGCCACACAGTGATATTGATTTGCTGGTTACGGTGACCGTAAGGCTTGATGAAACAACGCGGCGAGCTTTGATCAACGACCTTTTGGAAACTTCGGCTTCCCCTGGAGAGAGCGAGATTCTCCGCGCTGTAGAAGTCACCATTGTTGTGCACGACGACATCATTCCGTGGCGTTATCCAGCTAAGCGCGAACTGCAATTTGGAGAATGGCAGCGCAATGACATTCTTGCAGGTATCTTCGAGCCAGCCACGATCGACATTGATCTGGCTATCTTGCTGACAAAAGCAAGAGAACATAGCGTTGCCTTGGTAGGTCCAGCGGCGGAGGAACTCTTTGATCCGGTTCCTGAACAGGATCTATTTGAGGCGCTAAATGAAACCTTAACGCTATGGAACTCGCCGCCCGACTGGGCTGGCGATGAGCGAAATGTAGTGCTTACGTTGTCCCGCATTTGGTACAGCGCAGTAACCGGCAAAATCGCGCCGAAGGATGTCGCTGCCGACTGGGCAATGGAGCGCCTGCCGGCCCAGTATCAGCCCGTCATACTTGAAGCTAGGCAGGCTTATCTTGGACAAGAAGATCGCTTGGCCTCGCGCGCAGATCAGTTGGAAGAATTTGTTCACTACGTGAAAGGCGAGATCACCAAGGTAGTCGGCAAATAATGTCTAAAACAAAGTTATGCACCTATTAAGCGCACAGCGGAGCAATGAAGGATACCTTGATGAAAAAAATTTTGCTGCTGCATATGTTGGTGTTCGTTTCCGCCACTCTCCCAATCAGTTCCGTGGCTTCTGATGAGGTTGAAACGCTTAAATGCACCATCATCGCAGACGCCATTACCGGAAATACCTTATATGAGACCGGAGAATGTGCCCGTCGTGTGTCTCCGTGCTCGTCTTTTAAACTTCCATTGGCAATCATGGGGTTTGATAGTGGAATCTTGCAGTCGCCAAAATCACCTACGTGGGAATTGAAGCCGGAATACAACCCGTCTCCGAGAGATCGCACATACAAACAAGTCTATCCGGCGCTATGGCAAAGCGACTCTGTTGTCTGGTTCTCGCAGCAATTAACAAGCCGTCTGGGAGTTGATCGGTTCACGGAATACGTAAAGAAATTTGAGTACGGTAATCAAGATGTTTCCGGTGACTCGGGGAAGCATAACGGCTTGACCCAGTCATGGCTGATGTCGTCGCTCACCATATCTCCCAAGGAGCAAATTCAGTTTCTTCTACGCTTTGTCGCGCATAAGCTGCCTGTATCCGAAGCGGCTTATGACATGGCGTATGCCACAATCCCGCAGTACCAGGCAGCCGAAGGATGGGCTGTACATGGAAAAAGCGGCAGCGGCTGGCTTCGGGACAATAACGGCAAGATAAATGAAAGTCGTCCGCAGGGCTGGTTCGTGGGCTGGGCTGAAAAAAACGGACGGCAAGTTGTTTTCGCCCGATTGGAAATAGGAAAGGAAAAGTCCGATATTCCCGGCGGGTCTAAAGCACGAGAGGATATTCTCGTGGAATTACCCGTGTTGATGGGTAACAAATGATATGTGGCGTCATCGAGAGCAGATGCATAACCCTGCGCTCGAGCGGACCTCGCGCATAAAGCCGCGCGAGTCCGCTCACCTTGAACGTTAGATGCACTAAGCACATAATTGCTCACAGCCAAACTATCAGGTCAAGTCTGCTTTTATTATTTTTAAGCGTGCATAATAAGCCCTACACAAATTGGGAGATATATCATGAAAAGAGTTTGATGCTCAGGGTGTAGCGGTTCGGTTTATTGACGACGGGATCAGTACCGACGGTGATATGGGGCAAATGGTGGTCACCATCCTGTCGGCTGTGGCACAGGCTGAACGCCGGAGGA
>Sig5.1-CP_19.4kb
CATCGGGGAGCACTGGGGTATTGCAGCCCTCACGCTGACCGGCTTGTTTGTCGGGGTCTGACGCTCAGTGGAACGAAAACTCACGTTAAGGGATTTTGGTCATGAGATTATCAAAAAGGATCTTCACCTAGATCCTTTTAAATTAAAAATGAAGTTTTAAATCAATCTAAAGTATATATGAGTAAACTTGGTCTGACAGTTACCAATGCTTAATCAGTGAGGCACCTATCTCAGCGATCTGTCTATTTCGTTCATCCATAGTTGCCTGACTCCCCGTCGTGTAGATAACTACGATACGGGAGGGCTTACCATCTGGCCCCAGTGCTGCAATGATACCGCGAGACCCACGCTCACCGGCTCCAGATTTATCAGCAATAAACCAGCCAGCCGGAAGGGCCGAGCGCAGAAGTGGTCCTGCAACTTTATCCGCCTCCATCCAGTCTATTAATTGTTGCCGGGAAGCTAGAGTAAGTAGTTCGCCAGTTAATAGTTTGCGCAACGTTGTTGCCATTGCTGCAGGCATCGTGGTGTCACGCTCGTCGTTTGGTATGGCTTCATTCAGCTCCGGTTCCCAACGATCAAGGCGAGTTACATGATCCCCCATGTTGTGCAAAAAAGCGGTTAGCTCCTTCGGTCCTCCGATCGTTGTCAGAAGTAAGTTGGCCGCAGTGTTATCACTCATGGTTATGGCAGCACTGCATAATTCTCTTACTGTCATGCCATCCGTAAGATGCTTTTCTGTGACTGGTGAGTACTCAACCAAGTCATTCTGAGAATAGTGTATGCGGCGACCGAGTTGCTCTTGCCCGGCGTCAACACGGGATAATACCGCGCCACATAGCAGAACTTTAAAAGTGCTCATCATTGGAAAACGTTCTTCGGGGCGAAAACTCTCAAGGATCTTACCGCTGTTGAGATCCAGTTCGATGTAACCCACTCGTGCACCCAACTGATCTTCAGCATCTTTTACTTTCACCAGCGTTTCTGGGTGAGCAAAAACAGGAAGGCAAAATGCCGCAAAAAAGGGAATAAGGGCGACACGGAAATGTTGAATACTCATACTCTTCCTTTTTCAATATTATTGAAGCATTTATCAGGGTTATTGTCTCATGAGCGGATACATATTTGAATGTATTTAGAAAAATAAACAAATAGGGGTTCCGCGCACATTTCCCCGAAAAGTGCCACCTGACGTCTAAGAAACCATTATTATCATGACATTAACCTATAAAAATAGGCGTATCACGAGGCCCTTTCGTCTTCAAGAATTTTATAAACCGTGGAGCGGGCAATACTGAGCTGATGAGCAATTTCCGTTGCACCAGTGCCCTTCTGATGAAGCGTCAGCACGACGTTCCTGTCCACGGTACGCCTGCGGCCAAATTTGATTCCTTTCAGCTTTGCTTCCTGTCGGCCCTCATTCGTGCGCTCTAGGATCCTCCGGCGTTCAGCCTGTGCCACAGCCGACAGGATGGTGACCACCATTTGCCCCATATCACCGTCGGTACTGATCCCGTCGTCAATAAACCGAACCGCTACACCCTGAGCATCAAACTCTTTTCATGATATATCTCCCAATTTGTGTAGGGCTTATTATGCACGCTTAAAAATAATAAAAGCAGACTTGACCTGATAGTTTGGCTGTGAGCAATTATGTGCTTAGTGCATCTAACGTTCAAGGTGAGCGGACTCGCGCGGCTTTATGCGCGAGGTCCGCTCGAGCGCAGGGTTATGCATCTGCTCTCGATGACGCCACATATCATTTGTTACCCATCAACACGGGTAATTCCACGAGAATATCCTCTCGTGCTTTAGACCCGCCGGGAATATCGGACTTTTCCTTTCCTATTTCCAATCGGGCGAAAACAACTTGCCGTCCGTTTTTTTCAGCCCAGCCCACGAACCAGCCCTGCGGACGACTTTCATTTATCTTGCCGTTATTGTCCCGAAGCCAGCCGCTGCCGCTTTTTCCATGTACAGCCCATCCTTCGGCTGCCTGGTACTGCGGGATTGTGGCATACGCCATGTCATAAGCCGCTTCGGATACAGGCAGCTTATGCGCGACAAAGCGTAGAAGAAACTGAATTTGCTCCTTGGGAGATATGGTGAGCGACGACATCAGCCATGACTGGGTCAAGCCGTTATGCTTCCCCGAGTCACCGGAAACATCTTGATTACCGTACTCAAATTTCTTTACGTATTCCGTGAACCGATCAACTCCCAGACGGCTTGTTAATTGCTGCGAGAACCAGACAACAGAGTCGCTTTGCCATAGCGCCGGATAGACTTGTTTGTATGTGCGATCTCTCGGAGACGGGTTGTATTCCGGCTTCAATTCCCACGTAGGTGATTTTGGCGACTGCAAGATTCCACTATCAAACCCCATGATTGCCAATGGAAGTTTAAAAGACGAGCACGGAGACACACGACGGGCACATTCTCCGGTCTCATATAAGGTATTTCCGGTAATGGCGTCTGCGATGATGGTGCATTTAAGCGTTTCAACCTCATCAGAAGCCACGGAACTGATTGGGAGAGTGGCGGAAACGAACACCAACATATGCAGCAGCAAAATTTTTTTCATCAAGGTATCCTTCATTGCTCCGCTGTGCGCTTAATAGGTGCATAACTTTGTTTTAGACATTATTTGCCGACTACCTTGGTGATCTCGCCTTTCACGTAGTGAACAAATTCTTCCAACTGATCTGCGCGCGAGGCCAAGCGATCTTCTTGTCCAAGATAAGCCTGCCTAGCTTCAAGTATGACGGGCTGATACTGGGCCGGCAGGCGCTCCATTGCCCAGTCGGCAGCGACATCCTTCGGCGCGATTTTGCCGGTTACTGCGCTGTACCAAATGCGGGACAACGTAAGCACTACATTTCGCTCATCGCCAGCCCAGTCGGGCGGCGAGTTCCATAGCGTTAAGGTTTCATTTAGCGCCTCAAATAGATCCTGTTCAGGAACCGGATCAAAGAGTTCCTCCGCCGCTGGACCTACCAAGGCAACGCTATGTTCTCTTGCTTTTGTCAGCAAGATAGCCAGATCAATGTCGATCGTGGCTGGCTCGAAGATACCTGCAAGAATGTCATTGCGCTGCCATTCTCCAAATTGCAGTTCGCGCTTAGCTGGATAACGCCACGGAATGATGTCGTCGTGCACAACAATGGTGACTTCTACAGCGCGGAGAATCTCGCTCTCTCCAGGGGAAGCCGAAGTTTCCAAAAGGTCGTTGATCAAAGCTCGCCGCGTTGTTTCATCAAGCCTTACGGTCACCGTAACCAGCAAATCAATATCACTGTGTGGCTTCAGGCCGCCATCCACTGCGGAGCCGTACAAATGTACGGCCAGCAACGTCGGTTCGAGATGGCGCTCGATGACGCCAACTACCTCTGATAGTTGAGTCGATACTTCGGCGATCACCGCTTCCCTCATGATGTTTAACGTTTGACATGAGGGGCGGCCAAGGGCGCCAGCCCTTGGACGTCCCCCTCGATGGAAGGGTTAGGCAACACTGCGTGTTCGCTCGAATGCCTGGCGTGTTTGAACCATGTACACGGCTGGACCATCTGGGGTGGTTACGGTACCTTGCCTCTCAAACCCCGCTTTCTCGTAGCATCGGATCGCTCGCAAGTTGCTCGGCGACGGGTCCGTTTGGATCTTGGTGACCTCGGGATCATTGAACAGCAACTCAACCAGAGCTCGAACCAGCTTGGTTCCCAAGCCTTTGCCCAGTTGTGATGCATTCGCCAGTGACTGGTCTATTCCGCGTACTCCTGGATCGGTTTCTTCTTCCCACCATCCGTCCCCGCTTCCAAGAGCAACGTACGACTGGGCATACCCAATCGGCTCTCCATTCAGCATTGCAATGTATGGAGTGACGGACTCTTGCGCTAAAACGCTTGGCAAGTACTGTTCCTGTACGTCAGCAAGTGTCGGGCGTGCTTCTTCTCCGCCCCACCACTCGACGATATGAGATCGATTTAGCCACTCATAGAGCATCGCAAGGTCATGCTCAGTCATGAGGCGCAGTGTGACGGAATCGTTGCTGTTGGTCACGATGCTGTACTTTGTGATGCCTAACTTTGTTTGGAAATGTTGAATACTCATACTCTTCCTTTTTCAATATTATTGAAGCATTTATCAGGGTTATTGTCTCATGAGCGGATACATATTTGAATGTATTTAGAAAAATAAACAAATAGGGGTTCCGCGCACATTTCCCCGAAAAGTGCCACCTGACGTCTAAGAAACCATTATTATCATGACATTAACCTATAAAAATAGGCGTATCACGAGGCCCTTTCGTCTTCAAGAATTTTATAAACCGTGGAGCGGGCAATACTGAGCTGATGAGCAATTTCCGTTGCACCAGTGCCCTTCTGATGAAGCGTCAGCACGACGTTCCTGTCCACGGTACGCCTGCGGCCAAATTTGATTCCTTTCAGCTTTGCTTCCTGTCGGCCCTCATTCGTGCGCTCTAGGATCCTCCGGCGTTCAGCCTGTGCCACAGCCGACAGGATGGTGACCACCATTTGCCCCATATCACCGTCGGTACTGATCCCGTCGTCAATAAACCGAACCGCTACACCCTGAGCATCAAACTCTTTTATCAGTTGGATCATGTCGGCGGTGTCGCGGCCAAGACGGTCGAGCTTCTTCACCAGAATGACATCACCTTCCTCCACCTTCATCCTCAGCAAATCCAGCCCTTCCCGATCTGTTGAACTGCCGGATGCCTTGTCGGTAAAGATGCGGTTAGCTTTTACCCCTGCATCTTTGAGCGCTCTGATCTGAATATCGAGGGACTGCTGGCTGGTTGAGACCCGCGCATAACCAAAAATTCGCATAAAAATGTACCTTAAATCGAATATCAGACACGATGTGTCTATTATGCCAAAATGACGATTTAATGGACACTCAAACGAAGCCGTTTTACTATGTCTGATAATTTATAACATTTCGTACGGTTGGAAAAATGTTACTAAATGCCCGTCAGGCAGGGAGGCCGATATGCCCGTTGACTTTCTGACCACTGAGCAGACTGAAAGCTATGGCAGATTCACCGGTGAACCGGATGAGCTTCAGCTGGCACGATATTTTCACCTTGATGAAGCAGACAAGGAATTTATCGGAAAAAGCAGAGGTGATCACAACCGTCTGGGCATTGCCCTGCAAATTGGATGTGTCCGTTTTCTGGGCACCTTCCTCACCGATATGAATCATATTCCTTCCGGCGTCCGGCATTTTACCGCCAGACAGCTCGGGATTCGTGATATCACCGTTCTTGCAGAATACGGTCAGAGGGAAAATACCCGCCGTGAGCATGCAGCGCTGATACGTCAGCACTATCAGTATCGTGAATTTGCCTGGCCCTGGACATTTCGCCTTACCCGTCTTTTATATACCCGGAGCTGGATAAGCAACGAACGTCCTGGCCTGCTTTTCGATCTGGCGACAGGGTGGCTTATGCAACATCGTATTATTCTCCCCGGAGCCACTACGCTGACCCGGTTGATTTCAGAGGTAAGGGAAAAGGCGACGTTGCGCCTGTGGAACAAACTGGCACTGATACCGTCAGCCGAACAGCGTTCACAGCTGGAGATGCTGCTGGGGCCAACTGATTGCAGCCGCCTGTCTTTACTGGAATCACTGAAAAAGGGCCCTGTGACCATCAGTGGTCCGGCGTTTAATGAAGCAATTGAACGCTGGAAAACTCTGAACGATTTTGGCCTGCATGCTGAAAACCTGAGTACACTCCCGGCTGTGCGCCTGAAAAATCTCGCACGTTATGCTGGTATGACTTCGGTGTTCAATATTGCCAGGATGTCACCGCAGAAAAGGATGGCGGTTCTGGTTGCCTTTGTCCTTGCATGGGAAACGCTGGCGCTGGATGATGCATTGGACGTTCTGGGGTTCTAAGCGGGAATCCCAGAAAATTCCGTCATTCCGTATGATGAAAATTCAGTCGACTCCTCGCTTGACGTGACGAGCGCCAAAAGCCTGCCGCATCTGCCTGGCGCGCTCGAGCTCATCGCCATGCAAATACATCGACGTCGTGGCGATCGACGCATGGCGTAGGTTGTCGCGCACCGCGGTGAGCTGAGCTCCCCGGGCCAACGCATGGCTGGCATGACTGTGACGCATCCAATGAGGCGTGGCACGGCGCAGCTTTTCGGCGGCGACCGGATGATCGGCCTCAATGGCCTCAGCGGCTTGCGTAAAGAATCTTCGCAACACGCACCAAAGGTGAGGGCCGGTGATGCCGGCATTACCGTCTTCCCCAAGACTGCCCACCAGGGGCGTTTTCGGATTCCACCGTTCCCGGCTGACTGGCAGTTGACGCTGTGCCAAGTATTGGTCCAGCGCCGTATACGCGAGCGGCGGCAAGGCCACCTTACCTGGTTTGCCACCTTTGCCAACCAAATGCAGCCAGTGGTCACCGTGCTCGTCGAGGCGGACATTACCCAGGACGGCGCCGACCAGTTCGCTAGCGCGCAGGCCCGTGGCATAGCCGAAGTCGAGCATGAAGCGCAGGCGTTGTGCTGCCGGCTCGGACCAGCCGTAGGACCATTCCAGGCCGTCTGCAATGGCGCGCAGCAGTAGCCATTCTCCCTCGGTAAAGCCTCGCGCCGTATCCAGTGCGGGCCGCAAGGCGTGACCGCGTACCTTGACGCCGGCGAAAGGGTTGGCCAGCACATAGCGCTGCTCGATGAGCCACCGGAACAGCGCCGAGAGCACCGTCAGCGCATACGCTGCCGAGCGTGCGGACAAGCCGCCCGAGAAGGGGCGCCATTCCACCGAATCGCGTGGTCGAGGTGGCCCCACCCAACGCTCGCGCGGGGTCGGGTGCCGGACAAAGGCCCGGTACGCGATTGCATCGTCCGTGGTCAGGGATGATAGCGCCCGTCCGCGTTCGACGATGGCCCACAGGATTAGCCGCGCAGCCTCCTTGCGATAGGCGCGCTGTGTGGCGACAGTCTCGTGCAGCGCCAGCCAGGCCTGCACGGCCTCGTAGTCGTTGGTCGCATTCAGCGTGCAAGCGTTGCGCGGGGCCCGGAAATTGCCCTGCGAGCCGTCGACTTCGTTCGGCAGACGCAACTGCTCCCACGGCACGATGCCGCTGGGCTGAATAATCGGGATCAGGGCCCGGGCGCGCTCGGTGAGCTGCGGATGTGCGGCAAAGAAAGCCTCGACCTGCCGGGCGCCTGTCATGCCGAGTCCCTCGATGGCTTTCCACCAGCCACGCCGGCGGGGAATGCGCACGGTCAGCGCCGAGAGGGTGTGGATACCGTACGCCTGCAGTGCCCTGACGGTCCTCGGAGACAGCCACTGGTCGATGCTGTCGCTGATCTGGGGCTTCGGCGCCGGCAGCGTGGGCAAGAGCCGGATCGCGCGTTCGACGGCACCCGCGCGCCCCTGTCGCTCTTCGGGGGCGTGCTGGAACACGTCGGCCAGATCCGGCCGGTGGCGGCTGTTGGCGAAAACGATGAGCTGGCGGCGGATATGCCCCAGCATCCCTCGCGCTGATTGACCGGCGGCCTTGCGTGCCGCCAGGTAGTGTTCAACGGCCGCGCGAGAGCTGAGTCCCGCGTACCAGCCGCGCAAGGCAGCCAGCGAATCCGCATCGGGAAAGCCGACTGGGGTAGAACTCGAAGCCGTAGTCTGGCCCGTTTTCATATGGACAGGTTGCGATTCGAAAAGCGAGTAACGCGATAATAACGATTATTTCAGTAGAATCGAAAATGCCCCATGTTTCTACGAAACCTCAAGATAGCAAGAACGGGCCATGAGCAAGAAGAACAAGCTACTCAGCGTCCTATCCGACGCCGAACAGGAGGCCTTGTATGGCCTGCCGGAGTTCGATGATGCGCAGCAGCTGGAATATCTGGCTGTGACAGAAACCGAGTTGGCGCTTGCCAACAGCCGGCCCAGTCTTCATGCCAAGGTCTATTGCCTCTTGCAGATCGGCTACTTCAAGGCCAAGCATGCCTTCTTCAGTTTCGACTGGGACGAAGTCGAGGACGATTGCGCTTTCGTGCTGAGCCGCTATTTCCACGGCGAGGTGTTCGAACCCAAGGCGATCACCAAGCATGAACGCTACACCCAGCGCGAGCAGATCGCCAAACTATTCGGCTACTGGCCGTGGTCGGCCGCCTTCCTGCCGCAGCTCGAGCAGCAGGCCGCACGGACCGTGCGGCGTGACGTAACGCCGGGGTTCGTCGCCGCCGAGCTGATCGTCTGGCTCAATGAGCACAAGATTATCCGGCCCGGCTATACGACCTTGCAAGAGTTGGTCAGCGAAACGCTATCCGCCGAGCGCCGGCGCCTGGGCAATCTGCTGGAGCAAGCGTTGGACGAATCTGCCAAGGCCGCGCTGAGCCAGCTTCTGGTCCGTGATGACACCCTGTCGCAACTGGCGGCGCTCAAGCAGGACGCCAAGAATTTCGGCTGGCGCCAGATGGTCCGCGAGCGCGAAAAGCGCGCCACGCTGGAGCCGCTGCACGCAATCGCCAAGACACTGCTGCCTAAACTCGACGTCTCGCAGCAGAACCTGCTGTACTACGCGAGCCTGGCAAACTTCTACACCGTCCACGACCTGCGCAATCTGAAGGCCGATCAGACCCAACTCTACCTGCTGTGCTATGCCTGGGTACGCTACCGGCAGCTCTCCGACAACCTGGTCGATGCGATGGCGTACCACATGAAGCAGTTGGAGGACGAAAGCAGCGCTGGTGCCAAACAATCCTTTGCCGACGAGCAGGTGCGCCGTCAGCAGGAAACGCCGCGGGTAGGCCGCCTGCTGTCACTCTACGTTGATGATAGCGTGGCCGATCCCACGCCCTTCGGCGAGGTGCGGCAGCGCGCCTACAAGATCATGCCTCGCGATACGCTGCAAACCACGGCGCAGCGTATGAGCGTGAAGCCGGCGAGCAAGCTGGCCTTGCAGTGGCAGGCGGTGGACGGGCTGGCCGACCGCATGCGCCGCCATCTTCGTCCACTGTACGTTGCGCTCGACCTCTCCGGCTCCAATCCAGACAGTCCATGGCTTGCCGCGCTGGCCTGGGCCAAAGGTGTTTTTGCCAAGCAGCAGCGGCTGTCGCAACGGCCACTCGACGAGTGGCCCGCGGCGACACTTCCGAAACGCTTGCGGCCGTACCTGCTGACCTTCGACGCCGACGGTAAACCAACCGGCCTGCACGCTGACCGCTACGAGTTCTGGCTGTACCGCCAGATCAGGAAGCGTCTCCAATCGGGTGAACTCTACCTCGACGACAGCCTGCAACACCGGCACTTCTCAGATGAACTGGTTGAGATGGACAGGAAGATCGATGTGCTCGCAAAAATGGAGATCCCCTTCCTGCAGCAACCCGTCCATGCCCAACTCGATGCGCTGACTGCCGAACTGCGCACGCAGTGGCTGGCGTTCAACCGCGAGCTGAAACAGGGCAAGCTGACGCACCTCGAATACAACAAGGACACGCAGAAACTGACCTGGCGCAAGCCCAAGAGCGAGAATGAGAAAGCGCGCGAAAAGGCATTCTACGAGAAGCTTCCGTTCTGCGACGTGGCCGACGTGTTTCGCTTCGTCAACGACGAGTGCAAGTTTCTGTCGGCGTTCACGCCCATGCAGCCGCGCTACGCGAAGAAGGTCGCCGACGCTGACAGCCTGATGGCGGTCATCATCGCGCAAGCGATGAACCACGGCAACCACGTCATGGCGCGCACCAGCGACATCCCGTACCACGTGCTGGATAGCGGCTACCAGCAGTACCTGCGCCAGGCAACGCTGCACGCGGCCAACGACTGCATCAGCAACGCCATCGCCACGCTACCGATCTTCCCATACTACTCGTTCGACCTCGAAACGCTGTACGGTGCCGTCGACGGGCAGAAATTCAGCGTCGAACGGCCGACCGTGAAGGCGCGCTATTCGCGCAAGTACTTCGGGCGCGGCAAGGGCGTGGTCGCCTACACGCTGCTGTGCAACCACATCCCGCTCAACGGCTACCTGATCGGCGCGCACGACTACGAGGCCCACCACGTGTTCGACATCTGGTATCGCAACACGTCGGACATCATGCCGACCGCGATCACCGGCGACATGCACAGCGTCAACAAGGCCAACTTCGCCATCCTGCATTGGTTTGGCCGGCGGTTCGAGCCGCGCTTCACCGACCTCAACGCGCAATTGAAAGAACTCTACTGCGCTGACGATCCAGCACAGTATCAGGCGTGCCTGATTCGGCCAGTCGGGAAAATCGACTGCGATCTCATCCATCGCGAGAAGCCGAACATCGACCGGATCGTCGCCACACTCGGGCTGAAGGAAATGACGCAGGGCACGCTGATCCGCAAGCTGTGCACCTACACCACGACGAACCCGACGCGGCGCGCGATCTTCGAGTTCGACAAGCTCATCCGCAGCATCTACACGCTTCGCTACCTGCGCGATCCGCAACTGGAACGCAACGTGCACCGCTCGCAAAATCGCCTCGAGTCCTACCATCAGCTACGCTCGGCCATTGCCCAGGTCGGCGGTAAGAAGGAACTGACCGGTCGCACCGACATTGAAATCGAGATCAGCAACCAGTGCGCACGGCTGATCGCCAACACGATCATTTTCTACAACTCGGCAATCTTGTCGCGGCTGGTGACCAAGTACGAGGCGGCCGGCAACAGCAAGGCGCTGGCACTCATCACAAAAATTTCGCCTGCGGCATGGCGGCACATCCTGCTCAACGGGCACTACACCTTTCAAAGCAGCGGCAAGACGATCGATCTCGATGCGATCGTCGCAGGCCTGGAACTGGAGTGACGGAATTTTCAGCGGTTCCGTGTTAGCAGCAGTGTAAAACTGACCCACCCCAGCGAAGTAAAACTGATCCACCTGGGCTAGTTTGGCGGCCTTTTCGAGGCCGTCGATGTTGACCCAGGAGCAAACCGTGGAAATCAGAGTTCTTGCCCGACAGGGCCACTCCATCCGGCACATCGCCCGCACGTTGGGGGTCTCGCGCAATACCGTGCGCCGCTACCTCCGCGATCCGTCGGTAGCGCGATACCAGCCCCGTGAACCACGCCCCACCAAACTGGGGCCATTTGAATCTTATCTGCGGCAACGGGTCGAGCAGGCCCACCCCATCTGGCTGCCTGCCACCGTCCTGAATCGGGAAATCCGCGCTCAAGGGTATGGCGGCGGTCTCTCGTTATTGCGCGCCTTCCTCGCCACGCTCAAGCCCGCCCGCCGCGAAGCAGGTCCGGCCGTCCGTTTCGAGACCGAGCCCGGACGGCAGTTGCAGGCTGATTTCGTGGTCTTGCGCCGGGCCAGATCCCCCATGTCGGCCTTCGTCGCCACGCTGGGATACAGCCGCATGACGTTTGTCACCTTCGTACCGGACGAATCCTTCGAGTCCGTGCGGGACTCCCTGTTGCTGGCTTTTGACTATCTGGGCGGTGTGCCCCGCGAGGTGTTGTTCGACAACATGAAGACCGTGGTGCTGGAACGCGATGCCTACGGTGACGGCAAGCACCGTTTTCACCCCGGCTTGCTTCAACTGGCCGATGACCTGGGGTTCCGGATCCGGCTGTGTCGCCCGTATCGGGCCCAGACCAAAGGCAAGGTCGAGCGCTTCAATCGCTACTTCCGCGAGAGCTTCTACAACCCGTTGCTGACCCGGATGAAGGGCACGGGGCTGCTGCTCGATTGTGCTGCTGCCAACCGACGCGTCCGTGACTGGTTGGCAGACGAGGCGAATGTGCGGGTCCACGCCACCCTGAACGAGCGCCCCATCGACCGTTGGCGGCAGGAGCGGGAACACCTGCAACCCTTGCCATCCCGTGTGCGGCGCGACGAGGCCCCCCTGCTGGATAACAGTCTCCGCCCGGTACCACTGGAATCTCTCCAGCACCCACTGTCTGTCTATGACGCAATTGGGGAGGCCTGCCGATGAACCTCCAGCATGAGCGGATCGACGCCCTGTGCCAGCAACTCAAACTCGAACGGGTGGCAACGCATTACCCCGTCCTGGCGCAGCAGGCGGTGCGCGAGGACTTCAGCTTCACCGACTTCCTGGAACACCTGTTGCGGCATGAAGCGGGGTGTCGCCAGCAGCGCAGCCGCGAACTGCTGACGCGGATGGCTTGCTTCCCGGGCATCAAGACCCTGGAGGACTATGACTTCAGCTTCAACCCCGGCGTGCCCAAGGCACTGGTGCAGGAGCTGGGCAGTCTGGCGTTTGTCGAACGGGCCGAGAACGTGGTGCTGATCGGACCCTCTGGCATCGGCAAGACCCACCTCGCCATCGCCTTGGGTTACAAGGCCGCGCAAGCCGGGGTCAAGACACGCTTCATCACGGCAGCCGACCTGATGCTGCAACTGAGCACGGCGCAGCGACAAGGGCGGCTGAAGGAATACTTCAACCGCGCCATCCTCGGTCCACGGCTGCTGGTGATCGATGAGATCGGCTACCTGCCTTTCGGACGCGAGGAAGCGAACCTGTTCTTTCAGGTGGTGGCGAAGCGCTATGAGAAAGGGGCGATGATCCTGACCTCGAACCTGCCGTTCAGCCAGTGGGCCGACGCGTTTGCCGGCGATACCACCCTGACAGCCGCGATGCTGGATCGGCTGCTGCACCATGCCCATATCCTGACCCTGAGCGGCGAAAGCTACCGCTTGAAGGACAAGAGGAAGGCGGGAGTGGTCAGGAAAAATTCCAAACCCGAATGATCCAGGTGGGTCAGTATTACTTTGGTGATTCAGGGGTAAAGTGGGTCAGTTTTCAGTTGGTGTTGACACCGGCGTACCCTCGGTGCTATCTTCGCGCCCCAATAGTCGGGGCTTGGCCAGGACTTCCTGAGGCCGTCCGTAACGTGGATGCCGAGGTCAGGCGAGGTGGCCGACCCATGAACGCCGACCTGATTCGTTTTTCAATAGCGCTGGACGTTGTGGTGCCAGGGACTTACCAACCCGATGTGTGCCCATCCGGGGCAGTTACAGCCGTTACAGCCTCTGGAGAGGGAGCGGCTTGCCGCTCGGTGATAATCCCAGCTGTAGCGGCCTGATTACATCCGGCCGCTACACCTAGCTCCACCTTCAAACAAGGAATATCGTTGATGTCACTGTATCGCCGTCTAGTTCTGCTGTCTTGTCTCTCATGGCCGCTGGCTGGCTTTTCTGCCACCGCGCTGACCAACCTCGTCGCGGAACCATTCGCTAAACTCGAACAGGACTTTGGCGGCTCCATCGGTGTGTACGCGATGGATACCGGCTCAGGCGCAACTGTAAGTTACCGCGCTGAGGAGCGCTTCCCACTGTGCAGCTCATTCAAGGGCTTTCTTGCTGCCGCTGTGCTGGCTCGCAGCCAGCAGCAGGCCGGCTTGCTGGACACACCCATCCGTTACGGCAAAAATGCGCTGGTTCCGTGGTCACCCATCTCGGAAAAATATCTGACAACAGGCATGACGGTGGCGGAGCTGTCCGCGGCCGCCGTGCAATACAGTGATAACGCCGCCGCCAATTTGTTGCTGAAGGAGTTGGGCGGCCCGGCCGGGCTGACGGCCTTCATGCGCTCTATCGGCGATACCACGTTCCGTCTGGACCGCTGGGAGCTGGAGCTGAACTCCGCCATCCCAGGCGATGCGCGCGATACCTCATCGCCGCGCGCCGTGACGGAAAGCTTACAAAAACTGACACTGGGCTCTGCACTGGCTGCGCCGCAGCGGCAGCAGTTTGTTGATTGGCTAAAGGGAAACACGACCGGCAACCACCGCATCCGCGCGGCGGTGCCGGCAGACTGGGCAGTCGGAGACAAAACCGGAACCTGCGGAGTGTATGGCACGGCAAATGACTATGCCGTCGTCTGGCCCACTGGGCGCGCACCTATTGTGTTGGCCGTCTACACCCGGGCGCCTAACAAGGATGACAAGTACAGCGAGGCCGTCATCGCCGCTGCGGCTAGACTCGCGCTCGAGGGATTGGGCGTCAACGGGCAGTAAGGCTCTGAAAATCATCTATTGGCCCACCACCGCCGCCCTTGCGGGCGGCATGGATTACCAACCACTGTCACATTTAGGCTAGGAGTCTGCGCGGCAGAGCCGTGTGACCGGTTTTCTGTAGAGCACTGACGATGGCGGCGGCGCTCTCTGCAATTGGCAAGGCGTCGGCGCCAAGGATACCAATCTTGCGGCGCGCGGCGTGTTATGACGACTGGGGTGCATTTGAGCCGCCCCATTTAACCTTCGCCCTCACAGATACGCCATTCGCCTCAGATTTAGCGCCATGCAGACGAGCTTCCACTCGGCTTGCACCTTGTCCAGGCCCCTCATGCTGAACTGACGCAATCCCATCACCGCCTTGATCCAACCATTCGGAGCCTCCACGATCGACTTGCGCCGGCGGTAAGCTGCATCGCCTTGCTCCGTTTTCAATTTCGCCGCAATCGCCGCCGTATGCGGATGGGTCTTGGCATTGACCTTGGCATCTTCACGTCCCTCGCGGCCGAGGGCAACGATGACATCGCCGTGGTGATCGGCGACCTTTGCCAGAACAGCCTCACTACGGAATCCCGCATCCGCCAGCGTCTGGGCCGGCATTTCTCCGGTGTTGGCCTGAACTGCTGCCAGCATGCCCAGCAGCGCCTGACTGTCCGCGGCGCAGTTGGTCAACTCCGCCGCCACGATGATCTGGTGCTCGGCATCGACCGCTGTGTACCCGTTGTAGCTCTGCTCGGAGCCACCACCGGCGTGTTTCATGATCCGGCTGTCCGGATCGGTGAAGCTTTCCTGATCACGGTCATCCGGCACACCAAACTCGCGTTTGTACGAGCCACCGCCCTTGTCCGAGCCATCCGGATGGCGAGGCCGGCGGCCATCGTCTTCGCTGCGCCCCCGGGCCTGGTCCGCTTCACGCTGGCGCGCTTCCAGGCGCGCCTTTGCCGCCTGGATCGCCTCCAGGCGCTTCTCGCGGCGAGAAATCTCGGCAGGAATGTCCAGCTCCGGCTCGTTACGCTCCTGGTCGTCGGTAGCCTTGGCGCGATCAAGCAGCGCCTTGATCTCGCAATGCAATTCGTCCTCGGCCGGCTTCATGCGCTTATAGCTCATCGCCTTGTGGCGGCTGGCGTTGGCTTTTACCTTGGTGCCGTCGACCGCGATCGTGCCAAGCTTCACCAGCCCACATTCGCGCGCCAGTTGCACCACCTGAACGAACAAATTCTCAAGCTCGGTCAGGTGTAGGGCACGGAAGTCACTCAGCGTGCGGTGGGCCGGGAAGTTTCCAGCGGCCAGCACACGCAACGCGACATCCTCGTACAGCTTCCTGGCTAGTTTGCGCGAAGAGAAGACGCCGCTCGCGTAACCATAGATCAGCACTTTGACCATCATCGCCGGATGAAACGGCTGATTGCCCGGACCACCGCCGGCATACCGGGCGTGGAATGCGCTCAAGTCCAGCGTATCGACAGTCTCGCTGATGAAGTAGGCAAGATGCCCTTCAGGTAGCCACTCTCCCAGAGAAGGGGGCAGCAGATAGGATTGGTCGGGTCGGTAAGGAAGGTAACTGGCAGCCATCCCCGTATCGTCCTCGATCTTCCGCCGATTTGGCTTCTGCCGCGCAGGCTCCTAGGCCACCGTAGCTAAACATACGAGAAAAACCGCTTCTTGAGCGCTCTCTGAGACCACCTTGGGGTCGGTTCCGGCTGAGGGCGAAATGACACCCTAAGCGTTAGCTCTGTGTCGTTGCACGATGTCAGCGACGGTATTCTTGCTGATACCGAGCTCGCGTGCGATCCAGCGATAGCTGCGTCCCTCGGCCCTCATCGCAACCACCTTAGGCAAAAGTCGGTCTGATTTTGGTCGCACTCCGGCCTGACGACCAAGCCTCTTACCACGTGCCTTCGCAACAGCAAGGCCTGACTTGACCCGCTCGCTGATGAGATCCCGCTCAAACTCCGCAATGCCGGAAAGAAACGTCGCCAGCATTCGTCCATACGGCGACGAAAGATCGAACGCCATTCCATTCATGGCTATCACGGAAACCTTCCAGTTCTCCAGTTCACGTAGCGTATTGAGCAGATCGAGCGTCGAGCGCCCCCACCGGGAAAGCTCAGTGACCAGGATTGCATCAATTTGTCTGGACTGGGCAAGCGCCAGGACTTTCTTTCGCTCGGCCCGGTCGAGTTTAGTTCCTGAACCTGTTTCCTTAAATATTCCCACCACGTCGTAGCCGGCACGGCCGGCGAAGGCTCGCAGATCAAATTCCTGGCGTTCACAAGACTGATCCGCTGTTGAAACCCGGCAGTAAATGGCGGCACGATGTCCCAATTGAACCCTCCTGGATTTTTGTATCGGAACGCCCTGATTTATATGGGCTGGCTGTTGTCCAAAACAGACTATACTTCAAAAGGGACGAATTTGTATGTCACGACGCCATATTTTCACCGAACGGCAGCGAGCAGCGCTGTTCGATCTGCCCACGGACGAACTGTCGCTACTGAAGTTCTACACGCTGGGCGATGATGACCTGGAAAACATTAGGCAGCGCCGCAGACCGGAAAACAGGATTGGCTTTGCCCTGCAACTTTGTGCCTTACGATATCCGGGCCGTGCACTGGCTCCTGGTGAGATGATCCCGCGTGAAATCCTTTCCTTCGTCGGTGCTCAGCTTGGAGTTCCGGCTGATGCGCTTCTCACTTATGCCACACGGCGCCAAACCCGTCAGCAGCACATGGACACGCTGCGCGAAATTTACGGCTACAAGACCTTCACGGGCCGTGGTGCCCGTGATCTGCGGGAGTGGACTTTCGGCCAGGCCGAAGATGCCAGATCAAACGAGGATCTTGCTCATCGTTTTATTGTGCGGTGTCGGGAAACTTCCACCATTCTGCCCGCAGTATCGACAATCGAGCGCTTGTGCGCGGATGCTCTGGTCGCCGCTGAGCGGCGGATTGAAACGCGGATTGTGGAAAATTTAACAGCGGATGTTCGCGATCACCTGGACAAACTTCTGAGTGAAATGCTCGCCGGCAATATCAGTCGTTTCATCTGGCTTCGCAACTTCGAGGTTGGTAACAACTCGGCTGCTGCTAACCGTTTGCTCGACAGGCTCGAATTTCTGCGTACCCTGAATATCAATCATAGTGCTTTGGCCAGCATACCTGCCCATCGCATTGCCCGGCTGCGTCGGCAGGGTGAACGCTACTTCACCGACGGTTTGCGTGACATCACTTCGGACCGCCGCTGGGCGATCCTTGCCGTCTGTGTTGTGGAGTGGGAAGCGGCGATTGCTGATGCCATAGTCGAAACCCATGACAGGATCGTAGGAAAAACCTGGCGGGAAGCGAAGCGCCAGCATGACGAAACAATTTCCGGCTCTAAAGCCACACTCGCGGATACGATCCGTACCTTCACCGCGCTGGGAGCTTCGTTGCTTGAGGCCCGCAGTGACGGAACCCCGCTGGAGATGGCTGTCGCCAGTTCGGTTGCATGGGACCGGCTCGCTCAACTGGTAGCGACAGGGACTCAACTCAGCAACACGCTAGCCGATGAGCCTCTTGCATATGTCGGGCAGGGATACCATCGCTTTCGTCGTTATGCGCCCCGCATGTTGCGCTGTCTGAAGCTCGAAGCCGCGCCGGTCGCCGGACCATTGGTAGCAGCAGCTTTGTCGATCGGAGAGATGAAAGGTGTTGCATCGCCAGAAAGGCGTTTCCTGCGGCCCAGCTCCAAATGGAACCGTCATTTACGAGCTCAGGAAAAAGGAGATACCCGTCTTTGGGAAGTGGCGGTACTCTTTCACCTCCGGGATGCTTTTCGTTCCGGAGATGTCTGGCTCGCTCATTCGCGCCGCTATGGTGACCTCAAGCAGGTACTGGTGCCGATGATCGCGGCGCAGGAAAATGCAAAACTGGCCGTGCCTTCCAACCCACAGGATTGGCTGGCAGACAGAAAGGCGCGACTCACGATCGCTCTTAAGCGGCTGGCCCGGGCTGCCCGTAACGGCACTATTCCGCACGGTAGCATAGAAGATGGAACGTTGCGGATCGACAGGTTGACAGCAGACGTGCCGGATGGTGCCGAGGCACTCATACTGGATCTGTATCGCCGAATGCCGTCCGTTCGGATTACCGACATGCTGCTTGAAGTTGATGCAGCCCTTGGTTTCACAGATGCGTTTACCCATCTGAGAACCGGGGCTCCATGTCGCGACCGGATCGGTCTGCTCAACGTCCTGCTCGCTGAAGGGCTCAATCTGGGCCTGCGTAAGATGGCGGAAGCTACAAACACGCATGATTACTGGCAGCTCTCACGCCTTGCCCGCTGGCATGTTGAAAGCGAAGCCATGAACCAGGCATTGGCAATTGTGGTGGCCGCGCAGGGTAAACTGCCGATGTCACGCGTCTGGGGGATGGGCACGTCAGCATCGAGCGATGGTCAGTTTTTCCCGACAGCGCGGCATGGCGAAGCCATGAACATGGTCAATGCCAAATATGGTTCTGTTCCCGGCCTCAAAGCGTATACTCACGTAAGCGACCAGTTCGCGCCATTCGCTTGTCAGTCGATCCCGGCGACCGTGAGCGAGGCACCGTATATTCTCGATGGACTACTGATGAACGAGGTCGGTCGCCATGTTCGCGAACAGTATGCCGATACAGCAGGATTCACCGACCATTTGTTCGGAGCCAGTAGCCTGCTCGGCTACAATCTCGTTCTGCGAATCAGGGATCTGCCATCGAAGCGGTTGTACGTATTTAATCCCGATACGACCCCCAGGGAGTTACGCAAGTTGGTAGGTGGAAAAGCCCGGGAGGATCTTATCGTTGCGAACTGGCCTGATATTTTCCGTTGTGCCGCGACGATGACCGCTGGCAAAATCAGGCCCAGCCAACTCCTGCGCAAGCTCGCTTCTTACCCACGACAAAACAACCTTGCAGTTGCGCTTCGTGAAGTTGGTCGTATTGAACGGACCCTTTTCATTATTGAGTGGATCCTGGATACGGACATGCAGCGGCGTGCTCAGATCGGTCTTAACAAGGGAGAGGCCCACCATGCGCTCAAAAATGCGCTCCGTATCGGGAGGCAGGGGGAAATTCGCGATCGCACGACAGAGGGGCAGCACTACCGAATCGCTGGGCTCAATTTATTGACTGCGGTGATCATTTACTGGAATACCGTCCATCTTGGTCATGCCGTCACGGAGCGGCGGAACGAAGGGTTGGATGTTCCCCCTGAATTTCTTCCCCACATATCCCCATTGGGCTGGGCGCACATTCTACTGACTGGCGAATATCTTTGGCCCAAGGAACCGAAAGCTTAGGGTGTCATTTCGCCCTCAGCCGGAACCGACCCCAGGATGCCGTTCGAAGGGTTGTAGCGCGTCCCATGCTCGATATGAGCCGCTACCAGCACACCACCATTAACCCATCCCGTGACCGCACACCGACCCG
>Sig5.1-CP_26.1kb
TGATGTCGGGCGCCACGGACGAACGTGAAGGGTTACAACGGCTGCTTGCCCGTGCCGAAAAAGATGACATTATCATGTGTACCAAAATGGACCGGCTTGGCCGCAACACAGCGGATATGATCCACATTGTTGATGCCTGCTATAAAAAGGGAATAGCCATCCGGTTTCTGGAGAATGGACTGAGTACTGAAGGCACGATGGGTAAAATGGTCATTCAGATCCTTGCTGCCGTTGCTGAAGCTGAGCGGGAGCGGATCCTGGAGCGCACAAACGAAGGCCGGGTCATCGCCATGGCGGCAGGCGTCAGGTTTGGACGGAAACCTCATCACAAATCGGCCGCCGCACTGGAGCTTATCCGGCACGAAACGCCCATTAAACTGGTGATGGAGAAAACCGGCATATCCAGGGCCACCTATTTCAGGTTAAAAAAACTGGGCCCAGGCAGTTAACCCGACGCAGGCAGCGATTTTTTCCTGTGCCGGAAAGGGTTTCGCGGTTGATGCTGATGATCCCCTGCTTAAAAACAGAGTTAACATTGCCCACAATATTGCTGGTTTTGATGAGCCGTTAAAGGAGTTTTATGAATGGATGGATGTATCTGGTGATTGCCGGCATAGCCGAAGTCTTTTATGCCGCGTCAATGCTCCGGACTGAGGGATTTACCCGGATCTACCCCAGTATTTTTTGCCTGACATTTATCGGTGTGAGCATGTACTTTTTGTCCCTGGCAACACGGACTATTCCTGTAGGAACCGCTTATGCGGTCTGGGTCGGGATTGGTGCTTTAGGGACAGCAGCGTACGGAATAATTTACTTAAATGAAGATAAGGGCCTGTTACGCATTGCCTGTTTCGGACTGATTCTGGCGGGTATCATTGGCCTGAAAATTCTGGCAGGACACAAGCAGCTGTAGGTTCTCATCCATAAACAGAACTCCGGGGGCATTCTGATTTTAGACATCAGCATGCCTCTCCCTTTCCCCTTTTTGAAATGGGACATTACCCGCTACATTAATAACAGGCGAGAGAACCGACATAACCGGGGGCGGCCAGGAAAAGTTGCCATGATTGACAAAAAGACTGCTTTTTGTTTGTACCTGCATGATTAACGGTGCGAATTTTTTCGGCAAACTATAAATGCGGGCACCAGTGTGATGATAAGCACCTGAATAAATGCCGACGGTAATGAAGGTGGCCCTGTTGATTAATAAGTTTGCAGGGAAATAAAAATCCCCGTCATCACGGGGATTTTCCGGACCCGAATGCGTTACCGGGAAGGATGCGAAGGAGAAAAGCGCAGTATCAGCATACCCGCCAGTGCTGCCAGTACAGAGCCGGCAAGTACCCCCACCTTGACCTCGTCCACCAACAGGGGGCTTTCTGCAAACGCCAGGTTGCCGATAAACAGGCTCATGGTAAACCCTATTCCGCACAGGACCGATACGCCGTAAACCTGCAGCCAGGTACTTTTTTCAGGCCGTTTTGCCAGGCCCAGGCTGACGGCCAGCAGCGACAGGCCGAAAATGCCCGCCTGCTTGCCAACAAACAGGCCCAGCGCAACGCCGACCGGTACCGGCGACATCAGGTCATCAGCCGTCATACCGGAGAGCGCGACCCCCGCATTTGCGAAGCCAAACAGCGGCAGTATCAGAAACGTCACCCACGGATTGATGCCGTGCTCCAGCCGGGCAAGAGGGGATTGTTTATCCGGATCGGTTACCCGCAGCGGGATAAAGAGCGCCAGCAGGATACCCGCGATGGTGGCGTGCACCCCGGACTGAAGCATGAAAAACCACAGCACGCCCCCCGCCAGCAGATAGGGAAACAGCCGGGTAATCCCGGCACGGTTCATGATAAACAGCAGAGCAACCGTGACCGCCGCACCGGCCAGCATCAGAAACGAAATATTACTGGTATAGAAGAGCGCAATAATAGCCACTGCGCCCATGTCGTCCAGAATAGCCAGCGCCGACAGGAAAATTTTCAGCGAGGCAGGTACGCGACTGCCCAGCAGTGCCAGTACCCCGAGCGCAAAGGCAATGTCCGTGGCGGCAGGAATTGCCCAGCCAGCGAGGGTTTCATCGCTGCCCGCATTAAACCATACGTAAATGGCCGCAGGCACGGCCATCCCGCCCAGCGCGGCAAATCCCGGCAGCGCGCGCTGGCCCCAGGTGGCAAGCTGACCGGTGAGAAGCTCGCGCTTGATTTCCAGGCCGACCATCATGAAGAACACGGCCATCAGGGCGTCGTTTATCCAGTGCTCAACGGAGAGGCCGGCGGCGTTGTATTTCAGGAATACCTCATATCCCTCCCTGAGCGGAGAGTTAGCCACGATGATAGCGGCTGCTGAGGCGATGATGAGCACGATGCCGCCGGCTGCGGGCGAGCTGAAAAATGCAGATGGCACTTCTGACATCCTCTTTTTATTTCTGTCTGGGATTTCTGACACACTCCCTCCCTTTATTCAAAAAAAACAGGCCTTCCCCTGATATACAACCGCTGGTTATCAGAGGATAAGCCGGCTGAGCTACGCTGAAGATATAAAAAATACGATAATTAATTGCTGATAAATTAACGAATTAGCGTGACGTTAATTTTATCATAACGTCCGGCCCGCTTCAGGCGGAAGAGGTAAAGCCCTGTAAAGCTGCCGCAGGCAGGGGCATTTTTATCCGTCATCAGCCACACGCTCACAGCAGCCATGTGACGACAAAAAAACCCAGGGCAGTCATCAGAATGGAGCCGGTTACGTGTACCAGCAGTGTAAGCGTCGTCTCAGCACCGTCTGGCAGGGGTCGTCTCAGAATTCGGAAAATAAAGCACGCTAAGGCGTAGTCACCCCGTGACTCCCCCGCGCCGATGCAGCGAGCTTCGTTCCGTCTTGCAGTGACGCAATCAGCGGGCAGGAAACGTTCCCTTTCCGCGCATGGCAGGCGCACACCAGTTCAGACAGCACGGCCTCCATGCGTGCCAAGTCGGCCATCTTCTCGCGCACATCCTTGAGCTTGTGCTCGGCCAGGCCGCTGGCTTCCTCGCAATGGGTGCCATCCTCCAGCCGCAGTAGCTCGGCGATTTCGTCCAGGCTAAAGCCCAGCCGCTGGGCCGATTTCACGAACCGCACTCGTGTTACATCCGCCTCGCCATAGCGGCGAATGCTGCCATAGGGCTTGTCTGGCTCCGGCAGCAGGCCCTTGCGCTGGTAGAACCGGATGGTCTCCACATTGACCCCGGCCGCCTTGGCAAAAACGCCAATGGTCAGATTCTCAAAATTAATTTGCATATCGCTTGACTCCGTACATAACTACGGAAGTAAGCTTAAGCTATCCAAACCAAATTTGAAAGGACAAGCGTATGTCTGAACCACAAAAGTCTGAACCACAAAACGGGCGCGGCGCGCTCTTCGCCGGTGGGCTGGCCGCCATTCTTGCGTCGGCCTGCTGCCTGGGGCCGCTGGTTTTGATCGCCTTGGGGTTCAGCGGGGCATGGATCGGCAACCTGACGGTGCTGGAACCCTATCGCCCGATCTTCATCGGCGCAGCGCTGGTCGCGCTGTTTTTCGCCTGGCGGCGCATCTACCGCCCGGCGCAAGCCTGCAAACCGGGTGAGGTCTGCGCGATTCCCCAAGTGCGAGCTACTTACAAGCTCATTTTCTGGATCGTGGCCGCGCTGGTCCTGGTCTCGCTCGGATTTCCCTACGTCATGCCATTTTTCTATTAATCACAGGAGTTCATCATGAAAAAACTGTTTGCCGCCCTCGCCCTCGCTGCCGTTGTTGCCCCCGTGTGGGCCGCCACCCAGACCGTCACGCTGTCCGTGCCTGGCATGACCTGCGCCTCTTGCCCGATCACTGTCAAGCACGCGCTTTCCAAGGTTGAGGGCGTGAGCAAGACCGACGTAAGTTTCGACAAGCGCCAGGCCGTCGTCACCTTCGACGATGCCAAGACCAACGTCCAGAAGTTGACCAAGGCGACCGAGGACGCGGGCTATCCGTCCAGCCTCAAACGCTGATCCGTTAACCGAACTCGGGAGCGACACATGGGACTCATCACGCGCATCGCTGGCAAAACCGGCGCGCTCGGCAGCGTCGTTTCCGCGATGGGCTGCGCCGCCTGTTTTCCTGCCATCGCCAGCTTTGGCGCGGCCATCGGACTGGGCTTCTTGAGCCAGTACGAGGGGCTATTCATTGGCATCCTGCTGCCGATGTTCGCCGGCATCGCGTTACTCGCCAATGCTATCGCTTGGCTCAATCATCGACAGTGGCGACGCACGGCGCTCGGCACGATAGGCCCGATCTTGGTGCTGGCAGCGGTGTTTTTAATGCGGGCTTACGGCTGGCAGAGCGGTGGACTGCTCTATGTCGGCCTGGCCTTGATGGTTGGGGTGTCGGTCTGGGATTTCATCTCGCCAGCACATCGCCGCTGCGGGCCGGACAGCTGTGAATTGCCAGAACAACGTGGCTGACGGCAACAGCCGTAGCCACCACAGAAAAGGAAAAATACATGACCACCCTGAAAATCACCGGGATGACCTGCGACTCGTGCGCGGCTCACGTCAAGGAAGCCTTGGAGAAAGTGCCCGGCGTGCAATCGGCGCTGGTGTCCTATCCGAAGGGCACAGCGCAACTCGCCATTGAGGCGGGCACGTCATCGGATGCGCTGACTACCGCCGTGGCCGGACTGGGCTACGAGGCAACGCTTGCCGATGCGCCACCGACGGACAACCGCGCCGGCCTGCTCGACAAGATGCGCGGCTGGATAGGGGCCGCTGATAAGCCCAGTGGCAACGAACGCCCGTTGCAGGTCGTCGTCATTGGTAGCGGTGGAGCCGCGATGGCGGCAGCACTGAAGGCCGTCGAGCAAGGCGCGCAGGTCACGCTGATTGAGCGCGGCACCATCGGCGGCACCTGCGTCAACGTCGGTTGTGTGCCGTCCAAGATCATGATCCGCGCCGCCCACATCGCCCATCTGCGCCGGGAAAGCCCATTCGACGGCGGCATGCCACCCACACCGCCGACGATCTTGCGCGAGCGGCTGCTGGCCCAGCAGCAGGCCCGTGTCGAAGAACTCCGTCATGCCAAGTACGAAGGCATCCTGGACGGCAATTCAGCCATCACCGTTCTGCACGGTGAAGCGCGTTTCAAGGACGACCAGAGCCTTATCGTTAGTTTGAACGAGGGTGGCGAGCGCGTCGTGATGTTCGACCGCTGCCTGGTCGCCACGGGTGCCAGCCCGGCGGTCCCGCCGATTCCGGGCTTGAAAGAGTCACCCTACTGGACTTCCACCGAGGCCCTGGCGAGCGACACCATTCCCGAACGCCTTGCCGTAATCGGCTCGTCGGTGGTGGCGCTGGAGCTGGCGCAAGCCTTTGCCCGGCTGGGCAGCAAGGTCACGGCCCTGGCGCGCAATACCTTGTTCTTCCGTGAAGACCCGGCCATCGGCGAGGCGGTGACAGCCGCTTTCCGTGCCGAGGGCATCGAGGTGCTGGAGCACACGCAAGCCAGCCAGGTCGCCCATATGGACGGTGAATTCGTGCTGACCACCACGCACGGTGAATTGCGCGCCGACAAGCTGCTGGTCGCCACCGGCCGGACACCGAACACGCGCAGCCTGGCATTGGAAGCGGCGGGGGTAGCCGTCAATGCGCAGGGGGCCATCGTCATCGACAAGGGCATGCGCACCAGTAGCCCGAACATCTACGCGGCCGGCGACTGCACCGACCAGCCGCAGTTCGTCTATGTGGCGGCAGCGGCCGGCACTCGTGCGGCGATCAACATGACTGGCGGCGATGCGGCCCTGGACCTGACCGCAATGCCGGCCGTGGTGTTCACCGACCCGCAGGTCGCCACCGTGGGCTACAGCGAGGCGGAAGCACATCACGACGGGATCGAGACCGACAGTCGCCTGCTAACACTGGATAACGTGCCGCGTGCGCTTGCCAACTTCGACACACGCGGCTTCATCAAGCTGGTCATCGAGGAAGGTAGCGGACGGCTCATCGGCGTGCAAGCGGTGGCCCCGGAAGCGGGTGAACTGATCCAGACGGCGGTGCTCGCCATTCGCAACCGTATGACCGTGCAGGAACTGGCCGACCAATTGTTCCCCTACCTGACCATGGTCGAAGGGCTGAAGCTCGCGGCGCAGACCTTCAGCAAGGACGTGAAGCAGCTTTCGTGCTGCGCCGGATGAGGAAAAGGAGGTGTTCAATGAGCGCCTACACAGTGTCCCGGCTGGCCCTTGATGCCGGGGTGAGCGTGCATATCGTGCGCGACTACCTGCTGCGCGGATTGCTACGGCCGGTCGCGTACACCACGGGCGGCTACGGCTTGTTCGATGACACCGCGTTGCAACGGCTGCGCTTTGTACGGGCTGCCTTCGAAGCGGGTATCGGCCTGGACGCACTGGCGCGGCTGTGCCGGGCGCTGGATGCTGCGGACGGTGACGGTGCGTCTGCGCAGCTTGCCGTGTTGCGGCAACTCGTCGAGCGTCGGCGCGAGGCCCTGGCCAGCCTCGAAATGCAACTGGCCGCCATGCCAACCGAACCGGCACAGCACGCGGAGAGTCTGCCATGAACAGCCCAGAGCACTTGCCGTCTGAGACGCACAAACCGATCACCGGCTACTTGTGGGGCGCGCTGGCCGTGCTCACCTGTCCCTGCCATTTGCCGATTCTCGCCATTGTGCTAGCCGGCACGACGGCCGGCGCGTTCATCGGGGAGCACTGGGGTATTGCAGCCCTCACGCTGACCGGCTTGTTTGTCGGGGTCTGACGCTCAGTGGAACGAAAACTCACGTTAAGGGATTTTGGTCATGAGATTATCAAAAAGGATCTTCACCTAGATCCTTTTAAATTAAAAATGAAGTTTTAAATCAATCTAAAGTATATATGAGTAAACTTGGTCTGACAGTTACCAATGCTTAATCAGTGAGGCACCTATCTCAGCGATCTGTCTATTTCGTTCATCCATAGTTGCCTGACTCCCCGTCGTGTAGATAACTACGATACGGGAGGGCTTACCATCTGGCCCCAGTGCTGCAATGATACCGCGAGACCCACGCTCACCGGCTCCAGATTTATCAGCAATAAACCAGCCAGCCGGAAGGGCCGAGCGCAGAAGTGGTCCTGCAACTTTATCCGCCTCCATCCAGTCTATTAATTGTTGCCGGGAAGCTAGAGTAAGTAGTTCGCCAGTTAATAGTTTGCGCAACGTTGTTGCCATTGCTGCAGGCATCGTGGTGTCACGCTCGTCGTTTGGTATGGCTTCATTCAGCTCCGGTTCCCAACGATCAAGGCGAGTTACATGATCCCCCATGTTGTGCAAAAAAGCGGTTAGCTCCTTCGGTCCTCCGATCGTTGTCAGAAGTAAGTTGGCCGCAGTGTTATCACTCATGGTTATGGCAGCACTGCATAATTCTCTTACTGTCATGCCATCCGTAAGATGCTTTTCTGTGACTGGTGAGTACTCAACCAAGTCATTCTGAGAATAGTGTATGCGGCGACCGAGTTGCTCTTGCCCGGCGTCAACACGGGATAATACCGCGCCACATAGCAGAACTTTAAAAGTGCTCATCATTGGAAAACGTTCTTCGGGGCGAAAACTCTCAAGGATCTTACCGCTGTTGAGATCCAGTTCGATGTAACCCACTCGTGCACCCAACTGATCTTCAGCATCTTTTACTTTCACCAGCGTTTCTGGGTGAGCAAAAACAGGAAGGCAAAATGCCGCAAAAAAGGGAATAAGGGCGACACGGAAATGTTGAATACTCATACTCTTCCTTTTTCAATATTATTGAAGCATTTATCAGGGTTATTGTCTCATGAGCGGATACATATTTGAATGTATTTAGAAAAATAAACAAATAGGGGTTCCGCGCACATTTCCCCGAAAAGTGCCACCTGACGTCTAAGAAACCATTATTATCATGACATTAACCTATAAAAATAGGCGTATCACGAGGCCCTTTCGTCTTCAAGAATTTTATAAACCGTGGAGCGGGCAATACTGAGCTGATGAGCAATTTCCGTTGCACCAGTGCCCTTCTGATGAAGCGTCAGCACGACGTTCCTGTCCACGGTACGCCTGCGGCCAAATTTGATTCCTTTCAGCTTTGCTTCCTGTCGGCCCTCATTCGTGCGCTCTAGGATCCTCCGGCGTTCAGCCTGTGCCACAGCCGACAGGATGGTGACCACCATTTGCCCCATATCACCGTCGGTACTGATCCCGTCGTCAATAAACCGAACCGCTACACCCTGAGCATCAAACTCTTTTCATGATATATCTCCCAATTTGTGTAGGGCTTATTATGCACGCTTAAAAATAATAAAAGCAGACTTGACCTGATAGTTTGGCTGTGAGCAATTATGTGCTTAGTGCATCTAACGTTCAAGGTGAGCGGACTCGCGCGGCTTTATGCGCGAGGTCCGCTCGAGCGCAGGGTTATGCATCTGCTCTCGATGACGCCACATATCATTTGTTACCCATCAACACGGGTAATTCCACGAGAATATCCTCTCGTGCTTTAGACCCGCCGGGAATATCGGACTTTTCCTTTCCTATTTCCAATCGGGCGAAAACAACTTGCCGTCCGTTTTTTTCAGCCCAGCCCACGAACCAGCCCTGCGGACGACTTTCATTTATCTTGCCGTTATTGTCCCGAAGCCAGCCGCTGCCGCTTTTTCCATGTACAGCCCATCCTTCGGCTGCCTGGTACTGCGGGATTGTGGCATACGCCATGTCATAAGCCGCTTCGGATACAGGCAGCTTATGCGCGACAAAGCGTAGAAGAAACTGAATTTGCTCCTTGGGAGATATGGTGAGCGACGACATCAGCCATGACTGGGTCAAGCCGTTATGCTTCCCCGAGTCACCGGAAACATCTTGATTACCGTACTCAAATTTCTTTACGTATTCCGTGAACCGATCAACTCCCAGACGGCTTGTTAATTGCTGCGAGAACCAGACAACAGAGTCGCTTTGCCATAGCGCCGGATAGACTTGTTTGTATGTGCGATCTCTCGGAGACGGGTTGTATTCCGGCTTCAATTCCCACGTAGGTGATTTTGGCGACTGCAAGATTCCACTATCAAACCCCATGATTGCCAATGGAAGTTTAAAAGACGAGCACGGAGACACACGACGGGCACATTCTCCGGTCTCATATAAGGTATTTCCGGTAATGGCGTCTGCGATGATGGTGCATTTAAGCGTTTCAACCTCATCAGAAGCCACGGAACTGATTGGGAGAGTGGCGGAAACGAACACCAACATATGCAGCAGCAAAATTTTTTTCATCAAGGTATCCTTCATTGCTCCGCTGTGCGCTTAATAGGTGCATAACTTTGTTTTAGACATTATTTGCCGACTACCTTGGTGATCTCGCCTTTCACGTAGTGAACAAATTCTTCCAACTGATCTGCGCGCGAGGCCAAGCGATCTTCTTGTCCAAGATAAGCCTGCCTAGCTTCAAGTATGACGGGCTGATACTGGGCCGGCAGGCGCTCCATTGCCCAGTCGGCAGCGACATCCTTCGGCGCGATTTTGCCGGTTACTGCGCTGTACCAAATGCGGGACAACGTAAGCACTACATTTCGCTCATCGCCAGCCCAGTCGGGCGGCGAGTTCCATAGCGTTAAGGTTTCATTTAGCGCCTCAAATAGATCCTGTTCAGGAACCGGATCAAAGAGTTCCTCCGCCGCTGGACCTACCAAGGCAACGCTATGTTCTCTTGCTTTTGTCAGCAAGATAGCCAGATCAATGTCGATCGTGGCTGGCTCGAAGATACCTGCAAGAATGTCATTGCGCTGCCATTCTCCAAATTGCAGTTCGCGCTTAGCTGGATAACGCCACGGAATGATGTCGTCGTGCACAACAATGGTGACTTCTACAGCGCGGAGAATCTCGCTCTCTCCAGGGGAAGCCGAAGTTTCCAAAAGGTCGTTGATCAAAGCTCGCCGCGTTGTTTCATCAAGCCTTACGGTCACCGTAACCAGCAAATCAATATCACTGTGTGGCTTCAGGCCGCCATCCACTGCGGAGCCGTACAAATGTACGGCCAGCAACGTCGGTTCGAGATGGCGCTCGATGACGCCAACTACCTCTGATAGTTGAGTCGATACTTCGGCGATCACCGCTTCCCTCATGATGTTTAACGTTTGACATGAGGGGCGGCCAAGGGCGCCAGCCCTTGGACGTCCCCCTCGATGGAAGGGTTAGGCAACACTGCGTGTTCGCTCGAATGCCTGGCGTGTTTGAACCATGTACACGGCTGGACCATCTGGGGTGGTTACGGTACCTTGCCTCTCAAACCCCGCTTTCTCGTAGCATCGGATCGCTCGCAAGTTGCTCGGCGACGGGTCCGTTTGGATCTTGGTGACCTCGGGATCATTGAACAGCAACTCAACCAGAGCTCGAACCAGCTTGGTTCCCAAGCCTTTGCCCAGTTGTGATGCATTCGCCAGTGACTGGTCTATTCCGCGTACTCCTGGATCGGTTTCTTCTTCCCACCATCCGTCCCCGCTTCCAAGAGCAACGTACGACTGGGCATACCCAATCGGCTCTCCATTCAGCATTGCAATGTATGGAGTGACGGACTCTTGCGCTAAAACGCTTGGCAAGTACTGTTCCTGTACGTCAGCAAGTGTCGGGCGTGCTTCTTCTCCGCCCCACCACTCGACGATATGAGATCGATTTAGCCACTCATAGAGCATCGCAAGGTCATGCTCAGTCATGAGGCGCAGTGTGACGGAATCGTTGCTGTTGGTCACGATGCTGTACTTTGTGATGCCTAACTTTGTTTGGAAATGTTGAATACTCATACTCTTCCTTTTTCAATATTATTGAAGCATTTATCAGGGTTATTGTCTCATGAGCGGATACATATTTGAATGTATTTAGAAAAATAAACAAATAGGGGTTCCGCGCACATTTCCCCGAAAAGTGCCACCTGACGTCTAAGAAACCATTATTATCATGACATTAACCTATAAAAATAGGCGTATCACGAGGCCCTTTCGTCTTCAAGAATTTTATAAACCGTGGAGCGGGCAATACTGAGCTGATGAGCAATTTCCGTTGCACCAGTGCCCTTCTGATGAAGCGTCAGCACGACGTTCCTGTCCACGGTACGCCTGCGGCCAAATTTGATTCCTTTCAGCTTTGCTTCCTGTCGGCCCTCATTCGTGCGCTCTAGGATCCTCCGGCGTTCAGCCTGTGCCACAGCCGACAGGATGGTGACCACCATTTGCCCCATATCACCGTCGGTACTGATCCCGTCGTCAATAAACCGAACCGCTACACCCTGAGCATCAAACTCTTTTATCAGTTGGATCATGTCGGCGGTGTCGCGGCCAAGACGGTCGAGCTTCTTCACCAGAATGACATCACCTTCCTCCACCTTCATCCTCAGCAAATCCAGCCCTTCCCGATCTGTTGAACTGCCGGATGCCTTGTCGGTAAAGATGCGGTTAGCTTTTACCCCTGCATCTTTGAGCGCTCTGATCTGAATATCGAGGGACTGCTGGCTGGTTGAGACCCGCGCATAACCAAAAATTCGCATAAAAATGTACCTTAAATCGAATATCAGACACGATGTGTCTATTATGCCAAAATGACGATTTAATGGACACTCAAACGAAGCCGTTTTACTATGTCTGATAATTTATAACATTTCGTACGGTTGGAAAAATGTTACTAAATGCCCGTCAGGCAGGGAGGCCGATATGCCCGTTGACTTTCTGACCACTGAGCAGACTGAAAGCTATGGCAGATTCACCGGTGAACCGGATGAGCTTCAGCTGGCACGATATTTTCACCTTGATGAAGCAGACAAGGAATTTATCGGAAAAAGCAGAGGTGATCACAACCGTCTGGGCATTGCCCTGCAAATTGGATGTGTCCGTTTTCTGGGCACCTTCCTCACCGATATGAATCATATTCCTTCCGGCGTCCGGCATTTTACCGCCAGACAGCTCGGGATTCGTGATATCACCGTTCTTGCAGAATACGGTCAGAGGGAAAATACCCGCCGTGAGCATGCAGCGCTGATACGTCAGCACTATCAGTATCGTGAATTTGCCTGGCCCTGGACATTTCGCCTTACCCGTCTTTTATATACCCGGAGCTGGATAAGCAACGAACGTCCTGGCCTGCTTTTCGATCTGGCGACAGGGTGGCTTATGCAACATCGTATTATTCTCCCCGGAGCCACTACGCTGACCCGGTTGATTTCAGAGGTAAGGGAAAAGGCGACGTTGCGCCTGTGGAACAAACTGGCACTGATACCGTCAGCCGAACAGCGTTCACAGCTGGAGATGCTGCTGGGGCCAACTGATTGCAGCCGCCTGTCTTTACTGGAATCACTGAAAAAGGGCCCTGTGACCATCAGTGGTCCGGCGTTTAATGAAGCAATTGAACGCTGGAAAACTCTGAACGATTTTGGCCTGCATGCTGAAAACCTGAGTACACTCCCGGCTGTGCGCCTGAAAAATCTCGCACGTTATGCTGGTATGACTTCGGTGTTCAATATTGCCAGGATGTCACCGCAGAAAAGGATGGCGGTTCTGGTTGCCTTTGTCCTTGCATGGGAAACGCTGGCGCTGGATGATGCATTGGACGTTCTGGGGTTCTAAGCGGGAATCCCAGAAAATTCCGTCATTCCGTATGATGAAAATTCAGTCGACTCCTCGCTTGACGTGACGAGCGCCAAAAGCCTGCCGCATCTGCCTGGCGCGCTCGAGCTCATCGCCATGCAAATACATCGACGTCGTGGCGATCGACGCATGGCGTAGGTTGTCGCGCACCGCGGTGAGCTGAGCTCCCCGGGCCAACGCATGGCTGGCATGACTGTGACGCATCCAATGAGGCGTGGCACGGCGCAGCTTTTCGGCGGCGACCGGATGATCGGCCTCAATGGCCTCAGCGGCTTGCGTAAAGAATCTTCGCAACACGCACCAAAGGTGAGGGCCGGTGATGCCGGCATTACCGTCTTCCCCAAGACTGCCCACCAGGGGCGTTTTCGGATTCCACCGTTCCCGGCTGACTGGCAGTTGACGCTGTGCCAAGTATTGGTCCAGCGCCGTATACGCGAGCGGCGGCAAGGCCACCTTACCTGGTTTGCCACCTTTGCCAACCAAATGCAGCCAGTGGTCACCGTGCTCGTCGAGGCGGACATTACCCAGGACGGCGCCGACCAGTTCGCTAGCGCGCAGGCCCGTGGCATAGCCGAAGTCGAGCATGAAGCGCAGGCGTTGTGCTGCCGGCTCGGACCAGCCGTAGGACCATTCCAGGCCGTCTGCAATGGCGCGCAGCAGTAGCCATTCTCCCTCGGTAAAGCCTCGCGCCGTATCCAGTGCGGGCCGCAAGGCGTGACCGCGTACCTTGACGCCGGCGAAAGGGTTGGCCAGCACATAGCGCTGCTCGATGAGCCACCGGAACAGCGCCGAGAGCACCGTCAGCGCATACGCTGCCGAGCGTGCGGACAAGCCGCCCGAGAAGGGGCGCCATTCCACCGAATCGCGTGGTCGAGGTGGCCCCACCCAACGCTCGCGCGGGGTCGGGTGCCGGACAAAGGCCCGGTACGCGATTGCATCGTCCGTGGTCAGGGATGATAGCGCCCGTCCGCGTTCGACGATGGCCCACAGGATTAGCCGCGCAGCCTCCTTGCGATAGGCGCGCTGTGTGGCGACAGTCTCGTGCAGCGCCAGCCAGGCCTGCACGGCCTCGTAGTCGTTGGTCGCATTCAGCGTGCAAGCGTTGCGCGGGGCCCGGAAATTGCCCTGCGAGCCGTCGACTTCGTTCGGCAGACGCAACTGCTCCCACGGCACGATGCCGCTGGGCTGAATAATCGGGATCAGGGCCCGGGCGCGCTCGGTGAGCTGCGGATGTGCGGCAAAGAAAGCCTCGACCTGCCGGGCGCCTGTCATGCCGAGTCCCTCGATGGCTTTCCACCAGCCACGCCGGCGGGGAATGCGCACGGTCAGCGCCGAGAGGGTGTGGATACCGTACGCCTGCAGTGCCCTGACGGTCCTCGGAGACAGCCACTGGTCGATGCTGTCGCTGATCTGGGGCTTCGGCGCCGGCAGCGTGGGCAAGAGCCGGATCGCGCGTTCGACGGCACCCGCGCGCCCCTGTCGCTCTTCGGGGGCGTGCTGGAACACGTCGGCCAGATCCGGCCGGTGGCGGCTGTTGGCGAAAACGATGAGCTGGCGGCGGATATGCCCCAGCATCCCTCGCGCTGATTGACCGGCGGCCTTGCGTGCCGCCAGGTAGTGTTCAACGGCCGCGCGAGAGCTGAGTCCCGCGTACCAGCCGCGCAAGGCAGCCAGCGAATCCGCATCGGGAAAGCCGACTGGGGTAGAACTCGAAGCCGTAGTCTGGCCCGTTTTCATATGGACAGGTTGCGATTCGAAAAGCGAGTAACGCGATAATAACGATTATTTCAGTAGAATCGAAAATGCCCCATGTTTCTACGAAACCTCAAGATAGCAAGAACGGGCCATGAGCAAGAAGAACAAGCTACTCAGCGTCCTATCCGACGCCGAACAGGAGGCCTTGTATGGCCTGCCGGAGTTCGATGATGCGCAGCAGCTGGAATATCTGGCTGTGACAGAAACCGAGTTGGCGCTTGCCAACAGCCGGCCCAGTCTTCATGCCAAGGTCTATTGCCTCTTGCAGATCGGCTACTTCAAGGCCAAGCATGCCTTCTTCAGTTTCGACTGGGACGAAGTCGAGGACGATTGCGCTTTCGTGCTGAGCCGCTATTTCCACGGCGAGGTGTTCGAACCCAAGGCGATCACCAAGCATGAACGCTACACCCAGCGCGAGCAGATCGCCAAACTATTCGGCTACTGGCCGTGGTCGGCCGCCTTCCTGCCGCAGCTCGAGCAGCAGGCCGCACGGACCGTGCGGCGTGACGTAACGCCGGGGTTCGTCGCCGCCGAGCTGATCGTCTGGCTCAATGAGCACAAGATTATCCGGCCCGGCTATACGACCTTGCAAGAGTTGGTCAGCGAAACGCTATCCGCCGAGCGCCGGCGCCTGGGCAATCTGCTGGAGCAAGCGTTGGACGAATCTGCCAAGGCCGCGCTGAGCCAGCTTCTGGTCCGTGATGACACCCTGTCGCAACTGGCGGCGCTCAAGCAGGACGCCAAGAATTTCGGCTGGCGCCAGATGGTCCGCGAGCGCGAAAAGCGCGCCACGCTGGAGCCGCTGCACGCAATCGCCAAGACACTGCTGCCTAAACTCGACGTCTCGCAGCAGAACCTGCTGTACTACGCGAGCCTGGCAAACTTCTACACCGTCCACGACCTGCGCAATCTGAAGGCCGATCAGACCCAACTCTACCTGCTGTGCTATGCCTGGGTACGCTACCGGCAGCTCTCCGACAACCTGGTCGATGCGATGGCGTACCACATGAAGCAGTTGGAGGACGAAAGCAGCGCTGGTGCCAAACAATCCTTTGCCGACGAGCAGGTGCGCCGTCAGCAGGAAACGCCGCGGGTAGGCCGCCTGCTGTCACTCTACGTTGATGATAGCGTGGCCGATCCCACGCCCTTCGGCGAGGTGCGGCAGCGCGCCTACAAGATCATGCCTCGCGATACGCTGCAAACCACGGCGCAGCGTATGAGCGTGAAGCCGGCGAGCAAGCTGGCCTTGCAGTGGCAGGCGGTGGACGGGCTGGCCGACCGCATGCGCCGCCATCTTCGTCCACTGTACGTTGCGCTCGACCTCTCCGGCTCCAATCCAGACAGTCCATGGCTTGCCGCGCTGGCCTGGGCCAAAGGTGTTTTTGCCAAGCAGCAGCGGCTGTCGCAACGGCCACTCGACGAGTGGCCCGCGGCGACACTTCCGAAACGCTTGCGGCCGTACCTGCTGACCTTCGACGCCGACGGTAAACCAACCGGCCTGCACGCTGACCGCTACGAGTTCTGGCTGTACCGCCAGATCAGGAAGCGTCTCCAATCGGGTGAACTCTACCTCGACGACAGCCTGCAACACCGGCACTTCTCAGATGAACTGGTTGAGATGGACAGGAAGATCGATGTGCTCGCAAAAATGGAGATCCCCTTCCTGCAGCAACCCGTCCATGCCCAACTCGATGCGCTGACTGCCGAACTGCGCACGCAGTGGCTGGCGTTCAACCGCGAGCTGAAACAGGGCAAGCTGACGCACCTCGAATACAACAAGGACACGCAGAAACTGACCTGGCGCAAGCCCAAGAGCGAGAATGAGAAAGCGCGCGAAAAGGCATTCTACGAGAAGCTTCCGTTCTGCGACGTGGCCGACGTGTTTCGCTTCGTCAACGACGAGTGCAAGTTTCTGTCGGCGTTCACGCCCATGCAGCCGCGCTACGCGAAGAAGGTCGCCGACGCTGACAGCCTGATGGCGGTCATCATCGCGCAAGCGATGAACCACGGCAACCACGTCATGGCGCGCACCAGCGACATCCCGTACCACGTGCTGGATAGCGGCTACCAGCAGTACCTGCGCCAGGCAACGCTGCACGCGGCCAACGACTGCATCAGCAACGCCATCGCCACGCTACCGATCTTCCCATACTACTCGTTCGACCTCGAAACGCTGTACGGTGCCGTCGACGGGCAGAAATTCAGCGTCGAACGGCCGACCGTGAAGGCGCGCTATTCGCGCAAGTACTTCGGGCGCGGCAAGGGCGTGGTCGCCTACACGCTGCTGTGCAACCACATCCCGCTCAACGGCTACCTGATCGGCGCGCACGACTACGAGGCCCACCACGTGTTCGACATCTGGTATCGCAACACGTCGGACATCATGCCGACCGCGATCACCGGCGACATGCACAGCGTCAACAAGGCCAACTTCGCCATCCTGCATTGGTTTGGCCGGCGGTTCGAGCCGCGCTTCACCGACCTCAACGCGCAATTGAAAGAACTCTACTGCGCTGACGATCCAGCACAGTATCAGGCGTGCCTGATTCGGCCAGTCGGGAAAATCGACTGCGATCTCATCCATCGCGAGAAGCCGAACATCGACCGGATCGTCGCCACACTCGGGCTGAAGGAAATGACGCAGGGCACGCTGATCCGCAAGCTGTGCACCTACACCACGACGAACCCGACGCGGCGCGCGATCTTCGAGTTCGACAAGCTCATCCGCAGCATCTACACGCTTCGCTACCTGCGCGATCCGCAACTGGAACGCAACGTGCACCGCTCGCAAAATCGCCTCGAGTCCTACCATCAGCTACGCTCGGCCATTGCCCAGGTCGGCGGTAAGAAGGAACTGACCGGTCGCACCGACATTGAAATCGAGATCAGCAACCAGTGCGCACGGCTGATCGCCAACACGATCATTTTCTACAACTCGGCAATCTTGTCGCGGCTGGTGACCAAGTACGAGGCGGCCGGCAACAGCAAGGCGCTGGCACTCATCACAAAAATTTCGCCTGCGGCATGGCGGCACATCCTGCTCAACGGGCACTACACCTTTCAAAGCAGCGGCAAGACGATCGATCTCGATGCGATCGTCGCAGGCCTGGAACTGGAGTGACGGAATTTTCAGCGGTTCCGTGTTAGCAGCAGTGTAAAACTGACCCACCCCAGCGAAGTAAAACTGATCCACCTGGGCTAGTTTGGCGGCCTTTTCGAGGCCGTCGATGTTGACCCAGGAGCAAACCGTGGAAATCAGAGTTCTTGCCCGACAGGGCCACTCCATCCGGCACATCGCCCGCACGTTGGGGGTCTCGCGCAATACCGTGCGCCGCTACCTCCGCGATCCGTCGGTAGCGCGATACCAGCCCCGTGAACCACGCCCCACCAAACTGGGGCCATTTGAATCTTATCTGCGGCAACGGGTCGAGCAGGCCCACCCCATCTGGCTGCCTGCCACCGTCCTGAATCGGGAAATCCGCGCTCAAGGGTATGGCGGCGGTCTCTCGTTATTGCGCGCCTTCCTCGCCACGCTCAAGCCCGCCCGCCGCGAAGCAGGTCCGGCCGTCCGTTTCGAGACCGAGCCCGGACGGCAGTTGCAGGCTGATTTCGTGGTCTTGCGCCGGGCCAGATCCCCCATGTCGGCCTTCGTCGCCACGCTGGGATACAGCCGCATGACGTTTGTCACCTTCGTACCGGACGAATCCTTCGAGTCCGTGCGGGACTCCCTGTTGCTGGCTTTTGACTATCTGGGCGGTGTGCCCCGCGAGGTGTTGTTCGACAACATGAAGACCGTGGTGCTGGAACGCGATGCCTACGGTGACGGCAAGCACCGTTTTCACCCCGGCTTGCTTCAACTGGCCGATGACCTGGGGTTCCGGATCCGGCTGTGTCGCCCGTATCGGGCCCAGACCAAAGGCAAGGTCGAGCGCTTCAATCGCTACTTCCGCGAGAGCTTCTACAACCCGTTGCTGACCCGGATGAAGGGCACGGGGCTGCTGCTCGATTGTGCTGCTGCCAACCGACGCGTCCGTGACTGGTTGGCAGACGAGGCGAATGTGCGGGTCCACGCCACCCTGAACGAGCGCCCCATCGACCGTTGGCGGCAGGAGCGGGAACACCTGCAACCCTTGCCATCCCGTGTGCGGCGCGACGAGGCCCCCCTGCTGGATAACAGTCTCCGCCCGGTACCACTGGAATCTCTCCAGCACCCACTGTCTGTCTATGACGCAATTGGGGAGGCCTGCCGATGAACCTCCAGCATGAGCGGATCGACGCCCTGTGCCAGCAACTCAAACTCGAACGGGTGGCAACGCATTACCCCGTCCTGGCGCAGCAGGCGGTGCGCGAGGACTTCAGCTTCACCGACTTCCTGGAACACCTGTTGCGGCATGAAGCGGGGTGTCGCCAGCAGCGCAGCCGCGAACTGCTGACGCGGATGGCTTGCTTCCCGGGCATCAAGACCCTGGAGGACTATGACTTCAGCTTCAACCCCGGCGTGCCCAAGGCACTGGTGCAGGAGCTGGGCAGTCTGGCGTTTGTCGAACGGGCCGAGAACGTGGTGCTGATCGGACCCTCTGGCATCGGCAAGACCCACCTCGCCATCGCCTTGGGTTACAAGGCCGCGCAAGCCGGGGTCAAGACACGCTTCATCACGGCAGCCGACCTGATGCTGCAACTGAGCACGGCGCAGCGACAAGGGCGGCTGAAGGAATACTTCAACCGCGCCATCCTCGGTCCACGGCTGCTGGTGATCGATGAGATCGGCTACCTGCCTTTCGGACGCGAGGAAGCGAACCTGTTCTTTCAGGTGGTGGCGAAGCGCTATGAGAAAGGGGCGATGATCCTGACCTCGAACCTGCCGTTCAGCCAGTGGGCCGACGCGTTTGCCGGCGATACCACCCTGACAGCCGCGATGCTGGATCGGCTGCTGCACCATGCCCATATCCTGACCCTGAGCGGCGAAAGCTACCGCTTGAAGGACAAGAGGAAGGCGGGAGTGGTCAGGAAAAATTCCAAACCCGAATGATCCAGGTGGGTCAGTATTACTTTGGTGATTCAGGGGTAAAGTGGGTCAGTTTTCAGTTGGTGTTGACACCGGCGTACCCTCGGTGCTATCTTCGCGCCCCAATAGTCGGGGCTTGGCCAGGACTTCCTGAGGCCGTCCGTAACGTGGATGCCGAGGTCAGGCGAGGTGGCCGACCCATGAACGCCGACCTGATTCGTTTTTCAATAGCGCTGGACGTTGTGGTGCCAGGGACTTACCAACCCGATGTGTGCCCATCCGGGGCAGTTACAGCCGTTACAGCCTCTGGAGAGGGAGCGGCTTGCCGCTCGGTGATAATCCCAGCTGTAGCGGCCTGATTACATCCGGCCGCTACACCTAGCTCCACCTTCAAACAAGGAATATCGTTGATGTCACTGTATCGCCGTCTAGTTCTGCTGTCTTGTCTCTCATGGCCGCTGGCTGGCTTTTCTGCCACCGCGCTGACCAACCTCGTCGCGGAACCATTCGCTAAACTCGAACAGGACTTTGGCGGCTCCATCGGTGTGTACGCGATGGATACCGGCTCAGGCGCAACTGTAAGTTACCGCGCTGAGGAGCGCTTCCCACTGTGCAGCTCATTCAAGGGCTTTCTTGCTGCCGCTGTGCTGGCTCGCAGCCAGCAGCAGGCCGGCTTGCTGGACACACCCATCCGTTACGGCAAAAATGCGCTGGTTCCGTGGTCACCCATCTCGGAAAAATATCTGACAACAGGCATGACGGTGGCGGAGCTGTCCGCGGCCGCCGTGCAATACAGTGATAACGCCGCCGCCAATTTGTTGCTGAAGGAGTTGGGCGGCCCGGCCGGGCTGACGGCCTTCATGCGCTCTATCGGCGATACCACGTTCCGTCTGGACCGCTGGGAGCTGGAGCTGAACTCCGCCATCCCAGGCGATGCGCGCGATACCTCATCGCCGCGCGCCGTGACGGAAAGCTTACAAAAACTGACACTGGGCTCTGCACTGGCTGCGCCGCAGCGGCAGCAGTTTGTTGATTGGCTAAAGGGAAACACGACCGGCAACCACCGCATCCGCGCGGCGGTGCCGGCAGACTGGGCAGTCGGAGACAAAACCGGAACCTGCGGAGTGTATGGCACGGCAAATGACTATGCCGTCGTCTGGCCCACTGGGCGCGCACCTATTGTGTTGGCCGTCTACACCCGGGCGCCTAACAAGGATGACAAGTACAGCGAGGCCGTCATCGCCGCTGCGGCTAGACTCGCGCTCGAGGGATTGGGCGTCAACGGGCAGTAAGGCTCTGAAAATCATCTATTGGCCCACCACCGCCGCCCTTGCGGGCGGCATGGATTACCAACCACTGTCACATTTAGGCTAGGAGTCTGCGCGGCAGAGCCGTGTGACCGGTTTTCTGTAGAGCACTGACGATGGCGGCGGCGCTCTCTGCAATTGGCAAGGCGTCGGCGCCAAGGATACCAATCTTGCGGCGCGCGGCGTGTTATGACGACTGGGGTGCATTTGAGCCGCCCCATTTAACCTTCGCCCTCACAGATACGCCATTCGCCTCAGATTTAGCGCCATGCAGACGAGCTTCCACTCGGCTTGCACCTTGTCCAGGCCCCTCATGCTGAACTGACGCAATCCCATCACCGCCTTGATCCAACCATTCGGAGCCTCCACGATCGACTTGCGCCGGCGGTAAGCTGCATCGCCTTGCTCCGTTTTCAATTTCGCCGCAATCGCCGCCGTATGCGGATGGGTCTTGGCATTGACCTTGGCATCTTCACGTCCCTCGCGGCCGAGGGCAACGATGACATCGCCGTGGTGATCGGCGACCTTTGCCAGAACAGCCTCACTACGGAATCCCGCATCCGCCAGCGTCTGGGCCGGCATTTCTCCGGTGTTGGCCTGAACTGCTGCCAGCATGCCCAGCAGCGCCTGACTGTCCGCGGCGCAGTTGGTCAACTCCGCCGCCACGATGATCTGGTGCTCGGCATCGACCGCTGTGTACCCGTTGTAGCTCTGCTCGGAGCCACCACCGGCGTGTTTCATGATCCGGCTGTCCGGATCGGTGAAGCTTTCCTGATCACGGTCATCCGGCACACCAAACTCGCGTTTGTACGAGCCACCGCCCTTGTCCGAGCCATCCGGATGGCGAGGCCGGCGGCCATCGTCTTCGCTGCGCCCCCGGGCCTGGTCCGCTTCACGCTGGCGCGCTTCCAGGCGCGCCTTTGCCGCCTGGATCGCCTCCAGGCGCTTCTCGCGGCGAGAAATCTCGGCAGGAATGTCCAGCTCCGGCTCGTTACGCTCCTGGTCGTCGGTAGCCTTGGCGCGATCAAGCAGCGCCTTGATCTCGCAATGCAATTCGTCCTCGGCCGGCTTCATGCGCTTATAGCTCATCGCCTTGTGGCGGCTGGCGTTGGCTTTTACCTTGGTGCCGTCGACCGCGATCGTGCCAAGCTTCACCAGCCCACATTCGCGCGCCAGTTGCACCACCTGAACGAACAAATTCTCAAGCTCGGTCAGGTGTAGGGCACGGAAGTCACTCAGCGTGCGGTGGGCCGGGAAGTTTCCAGCGGCCAGCACACGCAACGCGACATCCTCGTACAGCTTCCTGGCTAGTTTGCGCGAAGAGAAGACGCCGCTCGCGTAACCATAGATCAGCACTTTGACCATCATCGCCGGATGAAACGGCTGATTGCCCGGACCACCGCCGGCATACCGGGCGTGGAATGCGCTCAAGTCCAGCGTATCGACAGTCTCGCTGATGAAGTAGGCAAGATGCCCTTCAGGTAGCCACTCTCCCAGAGAAGGGGGCAGCAGATAGGATTGGTCGGGTCGGTAAGGAAGGTAACTGGCAGCCATCCCCGTATCGTCCTCGATCTTCCGCCGATTTGGCTTCTGCCGCGCAGGCTCCTAGGCCACCGTAGCTAAACATACGAGAAAAACCGCTTCTTGAGCGCTCTCTGAGACCACCTTGGGGTCGGTTCCGGCTGAGGGCGAAATGACACCCTAAGCGTTAGCTCTGTGTCGTTGCACGATGTCAGCGACGGTATTCTTGCTGATACCGAGCTCGCGTGCGATCCAGCGATAGCTGCGTCCCTCGGCCCTCATCGCAACCACCTTAGGCAAAAGTCGGTCTGATTTTGGTCGCACTCCGGCCTGACGACCAAGCCTCTTACCACGTGCCTTCGCAACAGCAAGGCCTGACTTGACCCGCTCGCTGATGAGATCCCGCTCAAACTCCGCAATGCCGGAAAGAAACGTCGCCAGCATTCGTCCATACGGCGACGAAAGATCGAACGCCATTCCATTCATGGCTATCACGGAAACCTTCCAGTTCTCCAGTTCACGTAGCGTATTGAGCAGATCGAGCGTCGAGCGCCCCCACCGGGAAAGCTCAGTGACCAGGATTGCATCAATTTGTCTGGACTGGGCAAGCGCCAGGACTTTCTTTCGCTCGGCCCGGTCGAGTTTAGTTCCTGAACCTGTTTCCTTAAATATTCCCACCACGTCGTAGCCGGCACGGCCGGCGAAGGCTCGCAGATCAAATTCCTGGCGTTCACAAGACTGATCCGCTGTTGAAACCCGGCAGTAAATGGCGGCACGATGTCCCAATTGAACCCTCCTGGATTTTTGTATCGGAACGCCCTGATTTATATGGGCTGGCTGTTGTCCAAAACAGACTATACTTCAAAAGGGACGAATTTGTATGTCACGACGCCATATTTTCACCGAACGGCAGCGAGCAGCGCTGTTCGATCTGCCCACGGACGAACTGTCGCTACTGAAGTTCTACACGCTGGGCGATGATGACCTGGAAAACATTAGGCAGCGCCGCAGACCGGAAAACAGGATTGGCTTTGCCCTGCAACTTTGTGCCTTACGATATCCGGGCCGTGCACTGGCTCCTGGTGAGATGATCCCGCGTGAAATCCTTTCCTTCGTCGGTGCTCAGCTTGGAGTTCCGGCTGATGCGCTTCTCACTTATGCCACACGGCGCCAAACCCGTCAGCAGCACATGGACACGCTGCGCGAAATTTACGGCTACAAGACCTTCACGGGCCGTGGTGCCCGTGATCTGCGGGAGTGGACTTTCGGCCAGGCCGAAGATGCCAGATCAAACGAGGATCTTGCTCATCGTTTTATTGTGCGGTGTCGGGAAACTTCCACCATTCTGCCCGCAGTATCGACAATCGAGCGCTTGTGCGCGGATGCTCTGGTCGCCGCTGAGCGGCGGATTGAAACGCGGATTGTGGAAAATTTAACAGCGGATGTTCGCGATCACCTGGACAAACTTCTGAGTGAAATGCTCGCCGGCAATATCAGTCGTTTCATCTGGCTTCGCAACTTCGAGGTTGGTAACAACTCGGCTGCTGCTAACCGTTTGCTCGACAGGCTCGAATTTCTGCGTACCCTGAATATCAATCATAGTGCTTTGGCCAGCATACCTGCCCATCGCATTGCCCGGCTGCGTCGGCAGGGTGAACGCTACTTCACCGACGGTTTGCGTGACATCACTTCGGACCGCCGCTGGGCGATCCTTGCCGTCTGTGTTGTGGAGTGGGAAGCGGCGATTGCTGATGCCATAGTCGAAACCCATGACAGGATCGTAGGAAAAACCTGGCGGGAAGCGAAGCGCCAGCATGACGAAACAATTTCCGGCTCTAAAGCCACACTCGCGGATACGATCCGTACCTTCACCGCGCTGGGAGCTTCGTTGCTTGAGGCCCGCAGTGACGGAACCCCGCTGGAGATGGCTGTCGCCAGTTCGGTTGCATGGGACCGGCTCGCTCAACTGGTAGCGACAGGGACTCAACTCAGCAACACGCTAGCCGATGAGCCTCTTGCATATGTCGGGCAGGGATACCATCGCTTTCGTCGTTATGCGCCCCGCATGTTGCGCTGTCTGAAGCTCGAAGCCGCGCCGGTCGCCGGACCATTGGTAGCAGCAGCTTTGTCGATCGGAGAGATGAAAGGTGTTGCATCGCCAGAAAGGCGTTTCCTGCGGCCCAGCTCCAAATGGAACCGTCATTTACGAGCTCAGGAAAAAGGAGATACCCGTCTTTGGGAAGTGGCGGTACTCTTTCACCTCCGGGATGCTTTTCGTTCCGGAGATGTCTGGCTCGCTCATTCGCGCCGCTATGGTGACCTCAAGCAGGTACTGGTGCCGATGATCGCGGCGCAGGAAAATGCAAAACTGGCCGTGCCTTCCAACCCACAGGATTGGCTGGCAGACAGAAAGGCGCGACTCACGATCGCTCTTAAGCGGCTGGCCCGGGCTGCCCGTAACGGCACTATTCCGCACGGTAGCATAGAAGATGGAACGTTGCGGATCGACAGGTTGACAGCAGACGTGCCGGATGGTGCCGAGGCACTCATACTGGATCTGTATCGCCGAATGCCGTCCGTTCGGATTACCGACATGCTGCTTGAAGTTGATGCAGCCCTTGGTTTCACAGATGCGTTTACCCATCTGAGAACCGGGGCTCCATGTCGCGACCGGATCGGTCTGCTCAACGTCCTGCTCGCTGAAGGGCTCAATCTGGGCCTGCGTAAGATGGCGGAAGCTACAAACACGCATGATTACTGGCAGCTCTCACGCCTTGCCCGCTGGCATGTTGAAAGCGAAGCCATGAACCAGGCATTGGCAATTGTGGTGGCCGCGCAGGGTAAACTGCCGATGTCACGCGTCTGGGGGATGGGCACGTCAGCATCGAGCGATGGTCAGTTTTTCCCGACAGCGCGGCATGGCGAAGCCATGAACATGGTCAATGCCAAATATGGTTCTGTTCCCGGCCTCAAAGCGTATACTCACGTAAGCGACCAGTTCGCGCCATTCGCTTGTCAGTCGATCCCGGCGACCGTGAGCGAGGCACCGTATATTCTCGATGGACTACTGATGAACGAGGTCGGTCGCCATGTTCGCGAACAGTATGCCGATACAGCAGGATTCACCGACCATTTGTTCGGAGCCAGTAGCCTGCTCGGCTACAATCTCGTTCTGCGAATCAGGGATCTGCCATCGAAGCGGTTGTACGTATTTAATCCCGATACGACCCCCAGGGAGTTACGCAAGTTGGTAGGTGGAAAAGCCCGGGAGGATCTTATCGTTGCGAACTGGCCTGATATTTTCCGTTGTGCCGCGACGATGACCGCTGGCAAAATCAGGCCCAGCCAACTCCTGCGCAAGCTCGCTTCTTACCCACGACAAAACAACCTTGCAGTTGCGCTTCGTGAAGTTGGTCGTATTGAACGGACCCTTTTCATTATTGAGTGGATCCTGGATACGGACATGCAGCGGCGTGCTCAGATCGGTCTTAACAAGGGAGAGGCCCACCATGCGCTCAAAAATGCGCTCCGTATCGGGAGGCAGGGGGAAATTCGCGATCGCACGACAGAGGGGCAGCACTACCGAATCGCTGGGCTCAATTTATTGACTGCGGTGATCATTTACTGGAATACCGTCCATCTTGGTCATGCCGTCACGGAGCGGCGGAACGAAGGGTTGGATGTTCCCCCTGAATTTCTTCCCCACATATCCCCATTGGGCTGGGCGCACATTCTACTGACTGGCGAATATCTTTGGCCCAAGGAACCGAAAGCTTAGGGTGTCATTTCGCCCTCAGCCGGAACCGACCCCAGGATGCCGTTCGAAGGGTTGTAGCGCGTCCCATGCTCGATATGAGCCGCTACCAGCACACCACCATTAACCCATCCCGTGACCGCACACCGACCCG
>Sig5.2
GCCTGCTGCGCCAGGACGGGGTAATGCGTTGCCACCCGTTCGAGTTTGAGTTGCTGGCACAGGGCGTCGATCCGCTCATGCTGGAGGTTCATCGGCAGGCCTCCCCAATTGCGTCATAGACAGACAGTGGGTGCTGGAGAGATTCCAGTGGTACCGGGCGGAGACTGTTATCCAGCAGGGGGGCCTCGTCGCGCCGCACACGGGATGGCAAGGGTTGCAGGTGTTCCCGCTCCTGCCGCCAACGGTCGATGGGGCGCTCGTTCAGGGTGGCGTGGACCCGCACATTCGCCTCGTCTGCCAACCAGTCACGGACGCGTCGGTTGGCAGCAGCACAATCGAGCAGCAGCCCCGTGCCCTTCATCCGGGTCAGCAACGGGTTGTAGAAGCTCTCGCGGAAGTAGCGATTGAAGCGCTCGACCTTGCCTTTGGTCTGGGCCCGATACGGGCGACACAGCCGGATCCGGAACCCCAGGTCATCGGCCAGTTGAAGCAAGCCGGGGTGAAAACGGTGCTTGCCGTCACCGTAGGCATCGCGTTCCAGCACCACGGTCTTCATGTTGTCGAACAACACCTCGCGGGGCACACCGCCCAGATAGTCAAAAGCCAGCAACAGGGAGTCCCGCACGGACTCGAAGGATTCGTCCGGTACGAAGGTGACAAACGTCATGCGGCTGTATCCCAGCGTGGCGACGAAGGCCGACATGGGGGATCTGGCCCGGCGCAAGACCACGAAATCAGCCTGCAACTGCCGTCCGGGCTCGGTCTCGAAACGGACGGCCGGACCTGCTTCGCGGCGGGCGGGCTTGAGCGTGGCGAGGAAGGCGCGCAATAACGAGAGACCGCCGCCATACCCTTGAGCGCGGATTTCCCGATTCAGGACGGTGGCAGGCAGCCAGATGGGGTGGGCCTGCTCGACCCGTTGCCGCAGATAAGATTCAAATGGCCCCAGTTTGGTGGGGCGTGGTTCACGGGGCTGGTATCGCGCTACCGACGGATCGCGGAGGTAGCGGCGCACGGTATTGCGCGAGACCCCCAACGTGCGGGCGATGTGCCGGATGGAGTGGCCCTGTCGGGCAAGAACTCTGATTTCCACGGTTTGCTCCTGGGTCAACATCGACGGCCTCGAAAAGGCCGCCAAACTAGCCCAGGTGGATCAGTTTTACTTCGCTGGGGTGGGTCAGTTTTACACTGCTGCTAACACGGAACCGCTGAAAATTCCGTCACTCCAGTTCCAGGCCTGCGACGATCGCATCGAGATCGATCGTCTTGCCGCTGCTTTGAAAGGTGTAGTGCCCGTTGAGCAGGATGTGCCGCCATGCCGCAGGCGAAATTTTTGTGATGAGTGCCAGCGCCTTGCTGTTGCCGGCCGCCTCGTACTTGGTCACCAGCCGCGACAAGATTGCCGAGTTGTAGAAAATGATCGTGTTGGCGATCAGCCGTGCGCACTGGTTGCTGATCTCGATTTCAATGTCGGTGCGACCGGTCAGTTCCTTCTTACCGCCGACCTGGGCAATGGCCGAGCGTAGCTGATGGTAGGACTCGAGGCGATTTTGCGAGCGGTGCACGTTGCGTTCCAGTTGCGGATCGCGCAGGTAGCGAAGCGTGTAGATGCTGCGGATGAGCTTGTCGAACTCGAAGATCGCGCGCCGCGTCGGGTTCGTCGTGGTGTAGGTGCACAGCTTGCGGATCAGCGTGCCCTGCGTCATTTCCTTCAGCCCGAGTGTGGCGACGATCCGGTCGATGTTCGGCTTCTCGCGATGGATGAGATCGCAGTCGATTTTCCCGACTGGCCGAATCAGGCACGCCTGATACTGTGCTGGATCGTCAGCGCAGTAGAGTTCTTTCAATTGCGCGTTGAGGTCGGTGAAGCGCGGCTCGAACCGCCGGCCAAACCAATGCAGGATGGCGAAGTTGGCCTTGTTGACGCTGTGCATGTCGCCGGTGATCGCGGTCGGCATGATGTCCGACGTGTTGCGATACCAGATGTCGAACACGTGGTGGGCCTCGTAGTCGTGCGCGCCGATCAGGTAGCCGTTGAGCGGGATGTGGTTGCACAGCAGCGTGTAGGCGACCACGCCCTTGCCGCGCCCGAAGTACTTGCGCGAATAGCGCGCCTTCACGGTCGGCCGTTCGACGCTGAATTTCTGCCCGTCGACGGCACCGTACAGCGTTTCGAGGTCGAACGAGTAGTATGGGAAGATCGGTAGCGTGGCGATGGCGTTGCTGATGCAGTCGTTGGCCGCGTGCAGCGTTGCCTGGCGCAGGTACTGCTGGTAGCCGCTATCCAGCACGTGGTACGGGATGTCGCTGGTGCGCGCCATGACGTGGTTGCCGTGGTTCATCGCTTGCGCGATGATGACCGCCATCAGGCTGTCAGCGTCGGCGACCTTCTTCGCGTAGCGCGGCTGCATGGGCGTGAACGCCGACAGAAACTTGCACTCGTCGTTGACGAAGCGAAACACGTCGGCCACGTCGCAGAACGGAAGCTTCTCGTAGAATGCCTTTTCGCGCGCTTTCTCATTCTCGCTCTTGGGCTTGCGCCAGGTCAGTTTCTGCGTGTCCTTGTTGTATTCGAGGTGCGTCAGCTTGCCCTGTTTCAGCTCGCGGTTGAACGCCAGCCACTGCGTGCGCAGTTCGGCAGTCAGCGCATCGAGTTGGGCATGGACGGGTTGCTGCAGGAAGGGGATCTCCATTTTTGCGAGCACATCGATCTTCCTGTCCATCTCAACCAGTTCATCTGAGAAGTGCCGGTGTTGCAGGCTGTCGTCGAGGTAGAGTTCACCCGATTGGAGACGCTTCCTGATCTGGCGGTACAGCCAGAACTCGTAGCGGTCAGCGTGCAGGCCGGTTGGTTTACCGTCGGCGTCGAAGGTCAGCAGGTACGGCCGCAAGCGTTTCGGAAGTGTCGCCGCGGGCCACTCGTCGAGTGGCCGTTGCGACAGCCGCTGCTGCTTGGCAAAAACACCTTTGGCCCAGGCCAGCGCGGCAAGCCATGGACTGTCTGGATTGGAGCCGGAGAGGTCGAGCGCAACGTACAGTGGACGAAGATGGCGGCGCATGCGGTCGGCCAGCCCGTCCACCGCCTGCCACTGCAAGGCCAGCTTGCTCGCCGGCTTCACGCTCATACGCTGCGCCGTGGTTTGCAGCGTATCGCGAGGCATGATCTTGTAGGCGCGCTGCCGCACCTCGCCGAAGGGCGTGGGATCGGCCACGCTATCATCAACGTAGAGTGACAGCAGGCGGCCTACCCGCGGCGTTTCCTGCTGACGGCGCACCTGCTCGTCGGCAAAGGATTGTTTGGCACCAGCGCTGCTTTCGTCCTCCAACTGCTTCATGTGGTACGCCATCGCATCGACCAGGTTGTCGGAGAGCTGCCGGTAGCGTACCCAGGCATAGCACAGCAGGTAGAGTTGGGTCTGATCGGCCTTCAGATTGCGCAGGTCGTGGACGGTGTAGAAGTTTGCCAGGCTCGCGTAGTACAGCAGGTTCTGCTGCGAGACGTCGAGTTTAGGCAGCAGTGTCTTGGCGATTGCGTGCAGCGGCTCCAGCGTGGCGCGCTTTTCGCGCTCGCGGACCATCTGGCGCCAGCCGAAATTCTTGGCGTCCTGCTTGAGCGCCGCCAGTTGCGACAGGGTGTCATCACGGACCAGAAGCTGGCTCAGCGCGGCCTTGGCAGATTCGTCCAACGCTTGCTCCAGCAGATTGCCCAGGCGCCGGCGCTCGGCGGATAGCGTTTCGCTGACCAACTCTTGCAAGGTCGTATAGCCGGGCCGGATAATCTTGTGCTCATTGAGCCAGACGATCAGCTCGGCGGCGACGAACCCCGGCGTTACGTCACGCCGCACGGTCCGTGCGGCCTGCTGCTCGAGCTGCGGCAGGAAGGCGGCCGACCACGGCCAGTAGCCGAATAGTTTGGCGATCTGCTCGCGCTGGGTGTAGCGTTCATGCTTGGTGATCGCCTTGGGTTCGAACACCTCGCCGTGGAAATAGCGGCTCAGCACGAAAGCGCAATCGTCCTCGACTTCGTCCCAGTCGAAACTGAAGAAGGCATGCTTGGCCTTGAAGTAGCCGATCTGCAAGAGGCAATAGACCTTGGCATGAAGACTGGGCCGGCTGTTGGCAAGCGCCAACTCGGTTTCTGTCACAGCCAGATATTCCAGCTGCTGCGCATCATCGAACTCCGGCAGGCCATACAAGGCCTCCTGTTCGGCGTCGGATAGGACGCTGAGTAGCTTGTTCTTCTTGCTCATGGCCCGTTCTTGCTATCTTGAGGTTTCGTAGAAACATGGGGCATTTTCGATTCTACTGAAATAATCGTTATTATCGCGTTACTCGCTTTTCGAATCGCAACCTGTCCATATGAAAACGGGCCAGACTACGGCTTCGAGTTCTACCCCAGTCGGCTTTCCCGATGCGGATTCGCTGGCTGCCTTGCGCGGCTGGTACGCGGGACTCAGCTCTCGCGCGGCCGTTGAACACTACCTGGCGGCACGCAAGGCCGCCGGTCAATCAGCGCGAGGGATGCTGGGGCATATCCGCCGCCAGCTCATCGTTTTCGCCAACAGCCGCCACCGGCCGGATCTGGCCGACGTGTTCCAGCACGCCCCCGAAGAGCGACAGGGGCGCGCGGGTGCCGTCGAACGCGCGATCCGGCTCTTGCCCACGCTGCCGGCGCCGAAGCCCCAGATCAGCGACAGCATCGACCAGTGGCTGTCTCCGAGGACCGTCAGGGCACTGCAGGCGTACGGTATCCACACCCTCTCGGCGCTGACCGTGCGCATTCCCCGCCGGCGTGGCTGGTGGAAAGCCATCGAGGGACTCGGCATGACAGGCGCCCGGCAGGTCGAGGCTTTCTTTGCCGCACATCCGCAGCTCACCGAGCGCGCCCGGGCCCTGATCCCGATTATTCAGCCCAGCGGCATCGTGCCGTGGGAGCAGTTGCGTCTGCCGAACGAAGTCGACGGCTCGCAGGGCAATTTCCGGGCCCCGCGCAACGCTTGCACGCTGAATGCGACCAACGACTACGAGGCCGTGCAGGCCTGGCTGGCGCTGCACGAGACTGTCGCCACACAGCGCGCCTATCGCAAGGAGGCTGCGCGGCTAATCCTGTGGGCCATCGTCGAACGCGGACGGGCGCTATCATCCCTGACCACGGACGATGCAATCGCGTACCGGGCCTTTGTCCGGCACCCGACCCCGCGCGAGCGTTGGGTGGGGCCACCTCGACCACGCGATTCGGTGGAATGGCGCCCCTTCTCGGGCGGCTTGTCCGCACGCTCGGCAGCGTATGCGCTGACGGTGCTCTCGGCGCTGTTCCGGTGGCTCATCGAGCAGCGCTATGTGCTGGCCAACCCTTTCGCCGGCGTCAAGGTACGCGGTCACGCCTTGCGGCCCGCACTGGATACGGCGCGAGGCTTTACCGAGGGAGAATGGCTACTGCTGCGCGCCATTGCAGACGGCCTGGAATGGTCCTACGGCTGGTCCGAGCCGGCAGCACAACGCCTGCGCTTCATGCTCGACTTCGGCTATGCCACGGGCCTGCGCGCTAGCGAACTGGTCGGCGCCGTCCTGGGTAATGTCCGCCTCGACGAGCACGGTGACCACTGGCTGCATTTGGTTGGCAAAGGTGGCAAACCAGGTAAGGTGGCCTTGCCGCCGCTCGCGTATACGGCGCTGGACCAATACTTGGCACAGCGTCAACTGCCAGTCAGCCGGGAACGGTGGAATCCGAAAACGCCCCTGGTGGGCAGTCTTGGGGAAGACGGTAATGCCGGCATCACCGGCCCTCACCTTTGGTGCGTGTTGCGAAGATTCTTTACGCAAGCCGCTGAGGCCATTGAGGCCGATCATCCGGTCGCCGCCGAAAAGCTGCGCCGTGCCACGCCTCATTGGATGCGTCACAGTCATGCCAGCCATGCGTTGGCCCGGGGAGCTCAGCTCACCGCGGTGCGCGACAACCTACGCCATGCGTCGATCGCCACGACGTCGATGTATTTGCATGGCGATGAGCTCGAGCGCGCCAGGCAGATGCGGCAGGCTTTTGGCGCTCGTCACGTCAAGCGAGGAGTCGACTGAATTTTCATCATACGGAATGACGGAATTTTCTGGGATTCCCGCTTAGAACCCCAGAACGTCCAATGCATCATCCAGCGCCAGCGTTTCCCATGCAAGGACAAAGGCAACCAGAACCGCCATCCTTTTCTGCGGTGACATCCTGGCAATATTGAACACCGAAGTCATACCAGCATAACGTGCGAGATTTTTCAGGCGCACAGCCGGGAGTGTACTCAGGTTTTCAGCATGCAGGCCAAAATCGTTCAGAGTTTTCCAGCGTTCAATTGCTTCATTAAACGCCGGACCACTGATGGTCACAGGGCCCTTTTTCAGTGATTCCAGTAAAGACAGGCGGCTGCAATCAGTTGGCCCCAGCAGCATCTCCAGCTGTGAACGCTGTTCGGCTGACGGTATCAGTGCCAGTTTGTTCCACAGGCGCAACGTCGCCTTTTCCCTTACCTCTGAAATCAACCGGGTCAGCGTAGTGGCTCCGGGGAGAATAATACGATGTTGCATAAGCCACCCTGTCGCCAGATCGAAAAGCAGGCCAGGACGTTCGTTGCTTATCCAGCTCCGGGTATATAAAAGACGGGTAAGGCGAAATGTCCAGGGCCAGGCAAATTCACGATACTGATAGTGCTGACGTATCAGCGCTGCATGCTCACGGCGGGTATTTTCCCTCTGACCGTATTCTGCAAGAACGGTGATATCACGAATCCCGAGCTGTCTGGCGGTAAAATGCCGGACGCCGGAAGGAATATGATTCATATCGGTGAGGAAGGTGCCCAGAAAACGGACACATCCAATTTGCAGGGCAATGCCCAGACGGTTGTGATCACCTCTGCTTTTTCCGATAAATTCCTTGTCTGCTTCATCAAGGTGAAAATATCGTGCCAGCTGAAGCTCATCCGGTTCACCGGTGAATCTGCCATAGCTTTCAGTCTGCTCAGTGGTCAGAAAGTCAACGGGCATATCGGCCTCCCTGCCTGACGGGCATTTAGTAACATTTTTCCAACCGTACGAAATGTTATAAATTATCAGACATAGTAAAACGGCTTCGTTTGAGTGTCCATTAAATCGTCATTTTGGCATAATAGACACATCGTGTCTGATATTCGATTTAAGGTACATTTTTATGCGAATTTTTGGTTATGCGCGGGTCTCAACCAGCCAGCAGTCCCTCGATATTCAGATCAGAGCGCTCAAAGATGCAGGGGTAAAAGCTAACCGCATCTTTACCGACAAGGCATCCGGCAGTTCAACAGATCGGGAAGGGCTGGATTTGCTGAGGATGAAGGTGGAGGAAGGTGATGTCATTCTGGTGAAGAAGCTCGACCGTCTTGGCCGCGACACCGCCGACATGATCCAACTGATAAAAGAGTTTGATGCTCAGGGTGTAGCGGTTCGGTTTATTGACGACGGGATCAGTACCGACGGTGATATGGGGCAAATGGTGGTCACCATCCTGTCGGCTGTGGCACAGGCTGAACGCCGGAGGATCCTAGAGCGCACGAATGAGGGCCGACAGGAAGCAAAGCTGAAAGGAATCAAATTTGGCCGCAGGCGTACCGTGGACAGGAACGTCGTGCTGACGCTTCATCAGAAGGGCACTGGTGCAACGGAAATTGCTCATCAGCTCAGTATTGCCCGCTCCACGGTTTATAAAATTCTTGAAGACGAAAGGGCCTCGTGATACGCCTATTTTTATAGGTTAATGTCATGATAATAATGGTTTCTTAGACGTCAGGTGGCACTTTTCGGGGAAATGTGCGCGGAACCCCTATTTGTTTATTTTTCTAAATACATTCAAATATGTATCCGCTCATGAGACAATAACCCTGATAAATGCTTCAATAATATTGAAAAAGGAAGAGTATGAGTATTCAACATTTCCAAACAAAGTTAGGCATCACAAAGTACAGCATCGTGACCAACAGCAACGATTCCGTCACACTGCGCCTCATGACTGAGCATGACCTTGCGATGCTCTATGAGTGGCTAAATCGATCTCATATCGTCGAGTGGTGGGGCGGAGAAGAAGCACGCCCGACACTTGCTGACGTACAGGAACAGTACTTGCCAAGCGTTTTAGCGCAAGAGTCCGTCACTCCATACATTGCAATGCTGAATGGAGAGCCGATTGGGTATGCCCAGTCGTACGTTGCTCTTGGAAGCGGGGACGGATGGTGGGAAGAAGAAACCGATCCAGGAGTACGCGGAATAGACCAGTCACTGGCGAATGCATCACAACTGGGCAAAGGCTTGGGAACCAAGCTGGTTCGAGCTCTGGTTGAGTTGCTGTTCAATGATCCCGAGGTCACCAAGATCCAAACGGACCCGTCGCCGAGCAACTTGCGAGCGATCCGATGCTACGAGAAAGCGGGGTTTGAGAGGCAAGGTACCGTAACCACCCCAGATGGTCCAGCCGTGTACATGGTTCAAACACGCCAGGCATTCGAGCGAACACGCAGTGTTGCCTAACCCTTCCATCGAGGGGGACGTCCAAGGGCTGGCGCCCTTGGCCGCCCCTCATGTCAAACGTTAAACATCATGAGGGAAGCGGTGATCGCCGAAGTATCGACTCAACTATCAGAGGTAGTTGGCGTCATCGAGCGCCATCTCGAACCGACGTTGCTGGCCGTACATTTGTACGGCTCCGCAGTGGATGGCGGCCTGAAGCCACACAGTGATATTGATTTGCTGGTTACGGTGACCGTAAGGCTTGATGAAACAACGCGGCGAGCTTTGATCAACGACCTTTTGGAAACTTCGGCTTCCCCTGGAGAGAGCGAGATTCTCCGCGCTGTAGAAGTCACCATTGTTGTGCACGACGACATCATTCCGTGGCGTTATCCAGCTAAGCGCGAACTGCAATTTGGAGAATGGCAGCGCAATGACATTCTTGCAGGTATCTTCGAGCCAGCCACGATCGACATTGATCTGGCTATCTTGCTGACAAAAGCAAGAGAACATAGCGTTGCCTTGGTAGGTCCAGCGGCGGAGGAACTCTTTGATCCGGTTCCTGAACAGGATCTATTTGAGGCGCTAAATGAAACCTTAACGCTATGGAACTCGCCGCCCGACTGGGCTGGCGATGAGCGAAATGTAGTGCTTACGTTGTCCCGCATTTGGTACAGCGCAGTAACCGGCAAAATCGCGCCGAAGGATGTCGCTGCCGACTGGGCAATGGAGCGCCTGCCGGCCCAGTATCAGCCCGTCATACTTGAAGCTAGGCAGGCTTATCTTGGACAAGAAGATCGCTTGGCCTCGCGCGCAGATCAGTTGGAAGAATTTGTTCACTACGTGAAAGGCGAGATCACCAAGGTAGTCGGCAAATAATGTCTAAAACAAAGTTATGCACCTATTAAGCGCACAGCGGAGCAATGAAGGATACCTTGATGAAAAAAATTTTGCTGCTGCATATGTTGGTGTTCGTTTCCGCCACTCTCCCAATCAGTTCCGTGGCTTCTGATGAGGTTGAAACGCTTAAATGCACCATCATCGCAGACGCCATTACCGGAAATACCTTATATGAGACCGGAGAATGTGCCCGTCGTGTGTCTCCGTGCTCGTCTTTTAAACTTCCATTGGCAATCATGGGGTTTGATAGTGGAATCTTGCAGTCGCCAAAATCACCTACGTGGGAATTGAAGCCGGAATACAACCCGTCTCCGAGAGATCGCACATACAAACAAGTCTATCCGGCGCTATGGCAAAGCGACTCTGTTGTCTGGTTCTCGCAGCAATTAACAAGCCGTCTGGGAGTTGATCGGTTCACGGAATACGTAAAGAAATTTGAGTACGGTAATCAAGATGTTTCCGGTGACTCGGGGAAGCATAACGGCTTGACCCAGTCATGGCTGATGTCGTCGCTCACCATATCTCCCAAGGAGCAAATTCAGTTTCTTCTACGCTTTGTCGCGCATAAGCTGCCTGTATCCGAAGCGGCTTATGACATGGCGTATGCCACAATCCCGCAGTACCAGGCAGCCGAAGGATGGGCTGTACATGGAAAAAGCGGCAGCGGCTGGCTTCGGGACAATAACGGCAAGATAAATGAAAGTCGTCCGCAGGGCTGGTTCGTGGGCTGGGCTGAAAAAAACGGACGGCAAGTTGTTTTCGCCCGATTGGAAATAGGAAAGGAAAAGTCCGATATTCCCGGCGGGTCTAAAGCACGAGAGGATATTCTCGTGGAATTACCCGTGTTGATGGGTAACAAATGATATGTGGCGTCATCGAGAGCAGATGCATAACCCTGCGCTCGAGCGGACCTCGCGCATAAAGCCGCGCGAGTCCGCTCACCTTGAACGTTAGATGCACTAAGCACATAATTGCTCACAGCCAAACTATCAGGTCAAGTCTGCTTTTATTATTTTTAAGCGTGCATAATAAGCCCTACACAAATTGGGAGATATATCATGAAAAGAGTTTGATGCTCAGGGTGTAGCGGTTCGGTTTATTGACGACGGGATCAGTACCGACGGTGATATGGGGCAAATGGTGGTCACCATCCTGTCGGCTGTGGCACAGGCTGAACGCCGGAGGATCCTAGAGCGCACGAATGAGGGCCGACAGGAAGCAAAGCTGAAAGGAATCAAATTTGGCCGCAGGCGTACCGTGGACAGGAACGTCGTGCTGACGCTTCATCAGAAGGGCACTGGTGCAACGGAAATTGCTCATCAGCTCAGTATTGCCCGCTCCACGGTTTATAAAATTCTTGAAGACGAAAGGGCCTCGTGATACGCCTATTTTTATAGGTTAATGTCATGATAATAATGGTTTCTTAGACGTCAGGTGGCACTTTTCGGGGAAATGTGCGCGGAACCCCTATTTGTTTATTTTTCTAAATACATTCAAATATGTATCCGCTCATGAGACAATAACCCTGATAAATGCTTCAATAATATTGAAAAAGGAAGAGTATGAGTATTCAACATTTCCGTGTCGCCCTTATTCCCTTTTTTGCGGCATTTTGCCTTCCTGTTTTTGCTCACCCAGAAACGCTGGTGAAAGTAAAAGATGCTGAAGATCAGTTGGGTGCACGAGTGGGTTACATCGAACTGGATCTCAACAGCGGTAAGATCCTTGAGAGTTTTCGCCCCGAAGAACGTTTTCCAATGATGAGCACTTTTAAAGTTCTGCTATGTGGCGCGGTATTATCCCGTGTTGACGCCGGGCAAGAGCAACTCGGTCGCCGCATACACTATTCTCAGAATGACTTGGTTGAGTACTCACCAGTCACAGAAAAGCATCTTACGGATGGCATGACAGTAAGAGAATTATGCAGTGCTGCCATAACCATGAGTGATAACACTGCGGCCAACTTACTTCTGACAACGATCGGAGGACCGAAGGAGCTAACCGCTTTTTTGCACAACATGGGGGATCATGTAACTCGCCTTGATCGTTGGGAACCGGAGCTGAATGAAGCCATACCAAACGACGAGCGTGACACCACGATGCCTGCAGCAATGGCAACAACGTTGCGCAAACTATTAACTGGCGAACTACTTACTCTAGCTTCCCGGCAACAATTAATAGACTGGATGGAGGCGGATAAAGTTGCAGGACCACTTCTGCGCTCGGCCCTTCCGGCTGGCTGGTTTATTGCTGATAAATCTGGAGCCGGTGAGCGTGGGTCTCGCGGTATCATTGCAGCACTGGGGCCAGATGGTAAGCCCTCCCGTATCGTAGTTATCTACACGACGGGGAGTCAGGCAACTATGGATGAACGAAATAGACAGATCGCTGAGATAGGTGCCTCACTGATTAAGCATTGGTAACTGTCAGACCAAGTTTACTCATATATACTTTAGATTGATTTAAAACTTCATTTTTAATTTAAAAGGATCTAGGTGAAGATCCTTTTTGATAATCTCATGACCAAAATCCCTTAACGTGAGTTTTCGTTCCACTGAGCGTCAGACCCCGACAAACAAGCCGGTCAGCGTGAGGGCTGCAATACCCCAGTGCTCCCCGATGAACGCGCCGGCCGTCGTGCCGGCTAGCACAATGGCGAGAATCGGCAAATGGCAGGGACAGGTGAGCACGGCCAGCGCGCCCCACAAGTAGCCGGTGATCGGTTTGTGCGTCTCAGACGGCAAGTGCTCTGGGCTGTTCATGGCAGACTCTCCGCGTGCTGTGCCGGTTCGGTTGGCATGGCGGCCAGTTGCATTTCGAGGCTGGCCAGGGCCTCGCGCCGACGCTCGACGAGTTGCCGCAACACGGCAAGCTGCGCAGACGCACCGTCACCGTCCGCAGCATCCAGCGCCCGGCACAGCCGCGCCAGTGCGTCCAGGCCGATACCCGCTTCGAAGGCAGCCCGTACAAAGCGCAGCCGTTGCAACGCGGTGTCATCGAACAAGCCGTAGCCGCCCGTGGTGTACGCGACCGGCCGTAGCAATCCGCGCAGCAGGTAGTCGCGCACGATATGCACGCTCACCCCGGCATCAAGGGCCAGCCGGGACACTGTGTAGGCGCTCATTGAACACCTCCTTTTCCTCATCCGGCGCAGCACGAAAGCTGCTTCACGTCCTTGCTGAAGGTCTGCGCCGCGAGCTTCAGCCCTTCGACCATGGTCAGGTAGGGGAACAATTGGTCGGCCAGTTCCTGCACGGTCATACGGTTGCGAATGGCGAGCACCGCCGTCTGGATCAGTTCACCCGCTTCCGGGGCCACCGCTTGCACGCCGATGAGCCGTCCGCTACCTTCCTCGATGACCAGCTTGATGAAGCCGCGTGTGTCGAAGTTGGCAAGCGCACGCGGCACGTTATCCAGTGTTAGCAGGCGACTGTCGGTCTCGATCCCGTCGTGATGTGCTTCCGCCTCGCTGTAGCCCACGGTGGCGACCTGCGGGTCGGTGAACACCACGGCCGGCATTGCGGTCAGGTCCAGGGCCGCATCGCCGCCAGTCATGTTGATCGCCGCACGAGTGCCGGCCGCTGCCGCCACATAGACGAACTGCGGCTGGTCGGTGCAGTCGCCGGCCGCGTAGATGTTCGGGCTACTGGTGCGCATGCCCTTGTCGATGACGATGGCCCCCTGCGCATTGACGGCTACCCCCGCCGCTTCCAATGCCAGGCTGCGCGTGTTCGGTGTCCGGCCGGTGGCGACCAGCAGCTTGTCGGCGCGCAATTCACCGTGCGTGGTGGTCAGCACGAATTCACCGTCCATATGGGCGACCTGGCTGGCTTGCGTGTGCTCCAGCACCTCGATGCCCTCGGCACGGAAAGCGGCTGTCACCGCCTCGCCGATGGCCGGGTCTTCACGGAAGAACAAGGTATTGCGCGCCAGGGCCGTGACCTTGCTGCCCAGCCGGGCAAAGGCTTGCGCCAGCTCCAGCGCCACCACCGACGAGCCGATTACGGCAAGGCGTTCGGGAATGGTGTCGCTCGCCAGGGCCTCGGTGGAAGTCCAGTAGGGTGACTCTTTCAAGCCCGGAATCGGCGGGACCGCCGGGCTGGCACCCGTGGCGACCAGGCAGCGGTCGAACATCACGACGCGCTCGCCACCCTCGTTCAAACTAACGATAAGGCTCTGGTCGTCCTTGAAACGCGCTTCACCGTGCAGAACGGTGATGGCTGAATTGCCGTCCAGGATGCCTTCGTACTTGGCATGACGGAGTTCTTCGACACGGGCCTGCTGCTGGGCCAGCAGCCGCTCGCGCAAGATCGTCGGCGGTGTGGGTGGCATGCCGCCGTCGAATGGGCTTTCCCGGCGCAGATGGGCGATGTGGGCGGCGCGGATCATGATCTTGGACGGCACACAACCGACGTTGACGCAGGTGCCGCCGATGGTGCCGCGCTCAATCAGCGTGACCTGCGCGCCTTGCTCGACGGCCTTCAGTGCTGCCGCCATCGCGGCTCCACCGCTACCAATGACGACGACCTGCAACGGGCGTTCGTTGCCACTGGGCTTATCAGCGGCCCCTATCCAGCCGCGCATCTTGTCGAGCAGGCCGGCGCGGTTGTCCGTCGGTGGCGCATCGGCAAGCGTTGCCTCGTAGCCCAGTCCGGCCACGGCGGTAGTCAGCGCATCCGATGACGTGCCCGCCTCAATGGCGAGTTGCGCTGTGCCCTTCGGATAGGACACCAGCGCCGATTGCACGCCGGGCACTTTCTCCAAGGCTTCCTTGACGTGAGCCGCGCACGAGTCGCAGGTCATCCCGGTGATTTTCAGGGTGGTCATGTATTTTTCCTTTTCTGTGGTGGCTACGGCTGTTGCCGTCAGCCACGTTGTTCTGGCAATTCACAGCTGTCCGGCCCGCAGCGGCGATGTGCTGGCGAGATGAAATCCCAGACCGACACCCCAACCATCAAGGCCAGGCCGACATAGAGCAGTCCACCGCTCTGCCAGCCGTAAGCCCGCATTAAAAACACCGCTGCCAGCACCAAGATCGGGCCTATCGTGCCGAGCGCCGTGCGTCGCCACTGTCGATGATTGAGCCAAGCGATAGCATTGGCGAGTAACGCGATGCCGGCGAACATCGGCAGCAGGATGCCAATGAATAGCCCCTCGTACTGGCTCAAGAAGCCCAGTCCGATGGCCGCGCCAAAGCTGGCGATGGCAGGAAAACAGGCGGCGCAGCCCATCGCGGAAACGACGCTGCCGAGCGCGCCGGTTTTGCCAGCGATGCGCGTGATGAGTCCCATGTGTCGCTCCCGAGTTCGGTTAACGGATCAGCGTTTGAGGCTGGACGGATAGCCCGCGTCCTCGGTCGCCTTGGTCAACTTCTGGACGTTGGTCTTGGCATCGTCGAAGGTGACGACGGCCTGGCGCTTGTCGAAACTTACGTCGGTCTTGCTCACGCCCTCAACCTTGGAAAGCGCGTGCTTGACAGTGATCGGGCAAGAGGCGCAGGTCATGCCAGGCACGGACAGCGTGACGGTCTGGGTGGCGGCCCACACGGGGGCAACAACGGCAGCGAGGGCGAGGGCGGCAAACAGTTTTTTCATGATGAACTCCTGTGATTAATAGAAAAATGGCATGACGTAGGGAAATCCGAGCGAGACCAGGACCAGCGCGGCCACGATCCAGAAAATGAGCTTGTAAGTAGCTCGCACTTGGGGAATCGCGCAGACCTCACCCGGTTTGCAGGCTTGCGCCGGGCGGTAGATGCGCCGCCAGGCGAAAAACAGCGCGACCAGCGCTGCGCCGATGAAGATCGGGCGATAGGGTTCCAGCACCGTCAGGTTGCCGATCCATGCCCCGCTGAACCCCAAGGCGATCAAAACCAGCGGCCCCAGGCAGCAGGCCGACGCAAGAATGGCGGCCAGCCCACCGGCGAAGAGCGCGCCGCGCCCGTTTTGTGGTTCAGACTTTTGTGGTTCAGACATACGCTTGTCCTTTCAAATTTGGTTTGGATAGCTTAAGCTTACTTCCGTAGTTATGTACGGAGTCAAGCGATATGCAAATTAATTTTGAGAATCTGACCATTGGCGTTTTTGCCAAGGCGGCCGGGGTCAATGTGGAGACCATCCGGTTCTACCAGCGCAAGGGCCTGCTGCCGGAGCCAGACAAGCCCTATGGCAGCATTCGCCGCTATGGCGAGGCGGATGTAACACGAGTGCGGTTCGTGAAATCGGCCCAGCGGCTGGGCTTTAGCCTGGACGAAATCGCCGAGCTACTGCGGCTGGAGGATGGCACCCATTGCGAGGAAGCCAGCGGCCTGGCCGAGCACAAGCTCAAGGATGTGCGCGAGAAGATGGCCGACTTGGCACGCATGGAGGCCGTGCTGTCTGAACTGGTGTGCGCCTGCCATGCGCGGAAAGGGAACGTTTCCTGCCCGCTGATTGCGTCACTGCAAGACGGAACGAAGCTCGCTGCATCGGCGCGGGGGAGTCACGGGGTGACTACGCCTTAGCGTGCTTTATTTTCCGAATTCTGAGACGACCCCTGCCAGACGGTGCTGAGACGACGCTTACACTGCTGGTACACGTAACCGGCT
>Sig5.3
GTCCGGGTGTCGGAACATTTAACCCCCTTAATCGCCAGCCAAGGGAGGGACGCTGTCCGGGTGTCGGAACATTTAACCCCCTTAATCGCCAGCCCAGGGCGGGATGCTGTTTGAGTGCCGGAACATTTAACCCCGTTAATCGCCAGCCCAAAAAGAGATGCTTTTGAATACAGGGGAATTGACGTTAGTTGCCACATAGCTGACTCTTGTTAAGTCGGTAGTTTGCTATCGCCAATGTTGAAAGTCATTCCTTATAACTCTCTTTTTACACATAACAAAGTAAACCGATGAGGCTGATATCCCATAATCGACGAAAAAGAAACAGAACGTTAGCGTATAGTTAGAATTACGGTTACAATTAAACGCATAAGGCACGAATGTACGCATTATGCGTAAAGTGTACATATATGCGTTTAATTTCATTATTTAGGTTAAAAGGGATCGGAAGAGAATGAATCTAATTGATAAGATCGCCCTTGTCGGTCAACGAATGAAGAGCGAGCAGATTTCCCTGAAGGAGTCATTATTGGTCTCTTCAAGGGTTTCGGTCTCGGATGATAGTGTTGAAGGTGTAGATCGCCTCATCTATAACCATTGTTTGAATAAAAAAAATCTGTCAGATTTTTTTGGCAAGTCACGCGTCACCTTTAATAAAATCCTTGCCGATCTTGAAGATAGAGGTCTGGTTGGTGCTCCTATCTTTCAGAACAAAAACCATCTCTATACCAGGTGGGACGTCCAAAAAATCATGGATGCTCTGGGCTGTCCTCGGTACAGCGACTATTACCATAGCCGTGCAATCGTAACGCAGAACCATAAGGGCGGCACGGGTAAGAGTACAACTTCAGGGGCTCTTGCTGTAGCCGCAGCGCTTGATATGCATCTAAACGCAAGGACACTTTTGATCGAATGGGACCCACAAGGCTCAATTGGTAGCGGGATGATACAAAGTGTAGCGGAAGATGATGTTTTCCTCACTGCTATTGACGCCATCTTAGGGGTTTATGAAGAGGACTCAGATTACAAAAAATACCTTGATTTAGGGTATTCGGAAGAAGAAATCATTGAGAGTATGCCTTTTTCGACACACCTACCGAATCTTGATGTTATTACAGCATTTCCTACAGATGCGCGATTTAAAGATAAATACTGGCAGTGTTCCAGAGAAGAACGAACAGAGCTATTACTTCGATTCAAAGAAGTTATTCTGCCTGTTTTGAAGAAAAAATACGGCCTGATTATCATCGATACTCCACCAGAGGATTCGCCAATCACTTGGGCAGCTGATGAAGCCGCTGATGGCATTCTTGTTGCCGTATCACCTCGTGAATACGATTATGCTTCCACAACTGATTTCATGTTGACCATCAGCGAGCGTTTCAAACAATCGCCGAGCAAGGGCGAAAATCTGAGGTGGTTCAAAGTGCTGGCTGTTAACGTAGACGATAAGAGTCCATATGAAAAAATTGTTCTGGATAAACTGGTAAGAACAGTGCAGGAACTCTTTATGTCTGCAAATATTAAAAATTCCGAAGCGTTTAAAGCCGCAGCATCAAGGGGCAGAACCGTATTGGATATTAAAAAGTCTGAAGAGCTTTGCTCACCTAAGCAGCTTGATGTGGCTGAAGAATCTGTAATGGCGGTCTACCAGCAATTTATAAATGAGATTAAGAGTTTTTCTGTGAAAGAAAGGAGTAACGCATGAGTGATGAGCAGCATATCGGGAATGACAAATCCCGTTATATTAATGCACCTAAGCGTACTGAAGTCAGCCATCGCTCCGGGCTTCCAGGCCTGAAATCACAGCCTCGACTGAGGAAGCTGTTTGCTTTACATAATGGACGTAAGCTGGAAGCTGAACACATCATTGTACCGGCTGAGAAGGTGGAACTGGAAACCGCAGTACACCCTATGAACCCACGAAACCAGGAAGCTCTCACTGTAAATGCAGTTCGAGATATCCTGGAACAAATTAAGGTACGTGGTGTTGATACAGAAGGCGTTGCTGTCAAACGAAATGGGGTGTATCTGCTTATAGAGGGCAGTCGTAGGCGTTTCTGTTGTATTCAATCTGCGAAGGATTTGCCACTATGGGTGTTGCCGGATGAATTATCCCCGGAAGATATTAATTCCATCATTACAGCAGCACAGACATCACGGAGATTTTCTTACCGTGAAGTTGGATTCCAGTATTTACAGAAAATGAAAGACCTTGGATTTGCAACTAATGAAGAGCTTGCTAATTATCTCGGAATCAGCCATGTATCTGTTTCTAAGCGTATCCAGGCGGCGAAGATAGATAATTCTCTTATTGCTCTCTTTCCTGACTATGAAGGTATTCCTAACTCGTATTACAATCGCTTATCCCGACTACAGAAGTACGTCGAAAAGAATTTATTCTCTCTTGAGGAAGTTGTAGATAATGTTCGGGAGGAAATAAGGAGCTTGGATGTAACCGATATTTCCGAAGCACAGAAGACAGTAATAGATAAAATTACTACAGTAGTTGAACAGCTTGACATAAAACCTCCTAGCAAGGGGTGGGAAACTCGTGAATTAGCCGTGTTTGATAATAAAGATAAATATGCAAGGATTAGCAAAAATGCGTCTGGAAGAAAAATTAGGTTTGAATTTAATAGAATTAATAGCGAATTGATCGCAGAAATTGAGGAGTTTATAAAATCGAAGTTGAAAGAAAAAGAATAATTAAATTTTGCATTAATCCGCATCGCAAGGATGCGGATTTATTACTATGTTGACCTTAATTTCATTCCCTCCATTATCAATACTGTAAAGCCTTAATCATTCTAGATGCGTGTAACTGCATGATCTTTAGAACAAATATCCTTATAAATGAGATTGCAGGTCCCCATGACAGGGACCTAAATTAACTATTGAATGGGTTGATGTACAGGTTCAGAAAGAAAAGGCCTGAGATCTATGTGAACTGCTGCTGCATTACTGTCATTAATTACGTTTAAAGGGGCTTTACCTGGTAAAGACATTGTTGCAACGTCGGGACCTGAAACAGTAAAGTTATTTTCCGCGCTTGGCATTACTGTGAATATTTTTATTGCAACATTCTCATGCCGATACATAGATATCCCGAACGTGGAGCCTGCTTCAGTATTACTGACATCAACTTCAACCGGTGTCCTACCGATCACTTCATTGGTCAGTATATTTTTCACAATGGCACCATCAGGTGCTGTGTAGATGCGATAAGGATAAGCAAAAGCCACCTCGCAGCAGCAAATACAGATGACGGCCAATATAGATTTCATGATTGCTCCTGTTCCAAAAATGCAAGACTTAATGATTGCGTAACTAGCGTTGTGTTTGTTTCACCCGAGCCGGGAAATTCATATCTAATACTGAACAACAATGGCAATGTGGGTCCATCACTCGACTTTTGTGAAATTTTGGTAAATGCGTTATTAATAAACGTTAATTGGTCAGTGTTGTCGTAGCAAAGGCCGAGTAAACCAACAGTCGGAACAGTAAACAATGAAACTGAACCAGGTGTTAATAACAGTTTCCCACGCGATGAATAGGTGCAACGGCTTCCGGCTAGATTTAGATCCGATAACTCAATAAATTCCTTGGTACCATTCTTGGCGAGCAGCCAGACATCAGTGCCTGAACTCTCAATCAGAAAAGTAACTTTTCCGTCGGTATAGGATTCACTTTTGTTGCTCATCACAGGGTCGAAACCTACTGAGGGGAGGTCTGCAATTTTGCTTCCAACCGACTGACAGCCAGTCAAAAGACAGATAAAAATCACTCCGGCTGCTTTAATCATTACTAGCCCTCATAATCGTTTTCTGTATGGTGCTGATATCGAATTCTTCACCTGGGTAAACCGTCAAATTTTTGGAGAAATAATTAGAACCAACGAGGAAGCTGTTACGTTTACCAACCCAAACAAACTCTGAAAACATAAAAGACCTGAGTTTATCAGTCGCTATAATCTCGTAGGTATGTGAGGACGGTAATGATGCAGTCGCGACATCTGGGATTGTGACGGAAGAGTGAATTTTTTTGGGCACATTGAGACGTAGTGCGACTTCTGGTGAAGGGTCATACTCCTTTGAAAAATCCTGTGATTTTGAAGTTTGGGGGAGGGTGAATTTTTTACCCTGGTCTGGTCCAAAAATCGCAATAACGCTTTTATTCAATTTACTTACGGACACTATCGCCTGTAATGGGGTACTGGATAGGTCATTGACGAAAGAGATTGTCAGGCTGGAACCCGGCTCTAACCATAGAATTTTTTTACCGGCTGCATCTTCATCCAGGGATACAATATTTGATAACAAAACGCCATTTTTGGCTATAACGTCAAATGCAATTTTGGGTATCACAAGGTTCAAAGGCGTAAGTGTTGACTGATTTGCGATCTGGAGATAGTTACGCTTAGTCATGCTTGTTTTAATTACAGGTCTTTGTTGACCATTAACAAGCCACATACCGTCGACATATTTTGCAGAAATAGAAATAAATTCATAGTTAGCCTCAGATTTAGCAACTGACTGCTGAGAAGTAGGCATTGGTGTTTTAGTCGATGCGGTTGCATTGATTGATGGCCACACAAATGCCAGCACCGGTAAAATTATCAGTTTTAATTTCTGCATTATAAAGCAGCCTCTATGTTGTTATCTTTTAAATCCAGGTCAAGTGGTGTTGTGTTTTGTGTGTAAATGCCGTTCTTATTAAGGATCATTTGGTGGCAAATTAGGGTTGGTGTTGAGGCCAGTATCAACTCGACCAGCGTTATTGCCGGAACTGTAGTACGAGGTATACCTGGGGCTAGTAGTGCTGGATCGCTAATTGCTGACATGAACAGCGAGCCAGTATTGATATGGAGACAGTTGCCGACGAGTACAGGTAAGTTAGTCAAAGGTAACCCATGAGCCTTTCTGATGCTATTGACCGGATTCCGACCCAGTACAACGAGGTTGACATCGCTAATATTCATTGGGCTGACTGCGTGATCCATACCAAAAAGAAACTGACTCTGAAAGATATTCACGTTTGCCTGATTAAACGCGAGGAGAGCGTTATAGGTATTGTCGAAACCCTGTCGTATGTCCGTGTAGTCGGATGGACAAACACCGATAGTAATATTTCCTTTAAAAAGCACCTTCATCACCGTGGCCAGCTGGGTGGAGAGCAGTTTGCTGATCTCCTCTTCAAGATAACTGCGGTTAATTTGTTTATGCCAACGTCCGCCTCTTGCACACCACCGTTCGTTAAGAAATGTGCTTGGGTAATAAGTCCTACGATCATTATTTGTGGGTAAGAGCTTCTTCATCATCTCTTCACCAGCCCCGGCTGCTGAGAACACTCGCACAGAACGTCCATCAAAAATACCAGTGTTTATCGCTGTCATTAACTCCATGGGCTCAGGACCATAATCAAAGAGATTCCCGGTAGGGAAAATGATTAGTTCCTCATCTGGGCTCGATATCGAATGGATAAGATTACAAAGCGTCGAATAATGTCCATGGGGGTCTGCCAGAAAGAAAACCCTTCCGGAATAATTAGTCAGGTCAATTGTCTGGACGTGCTCAGATGCCATAAATGCCTCTTCTAGAAAGTACAGTAATAATACCGGATGAGTGTCGGCAATATTTTCGTTAAGAGGGCTAATTTCTGCGCTTAGGCAAAATAGAAGTTGAATTCATCTGTAGTATCCGCACAGAGAGACTTTTAAGTGCCGTCTTTGGATAGGATTTTTTAGTGTCGTAAAGCTGAAGAAAACGTCATTTATGTGTGTTTTTATCAAGTGTACATAAAGTAGAGCAAGACAATTTTTAAAAACGAAGGATTCTTTTTTAACAATAACTTACGTGTGTTTCTTGCCTCGTTTTTGTTGACCTAAAGCAACCATTAGTGTATAAATCCCATATCAAAAGTGGTGGGTTAATTAAACCAATTCGAGGGGTTCTGCATGACTGAATTAGTAAAAACAAAACTGGCTGTAGCTGAATCAAACTCTACTGAATTAGAGACACTTAAAGTTGTTATTGATGATGGTAGTAAAGCGGCAAAACTGGTTTGTGTTAACAATCAAGGTGACCTTGTTCCCTTATTGACTCAAAATAGTTTCGTTGCAGATTTCCGGGTAAGCCATGACGGGCTTATTCCGTTTAATTACCTTATTGATGGCCTTCAACGATTCTCTCATCACAGTGAATCTAGTAATGCCCTTGAAACTACCGACGTTGCGCATCAGTACGATGAGATCAGTCGTCTGAATGTTCACCATGCTCTTCATTCCTCTGGTTTAGAGCCGCAGGATGTTCATCTCTATGTAACATTGCCACTTAGTCAGTTTTATACCGCTTTGGGTGAAACCAATGACGAAAACATCCAACGGAAAAAAGACAACCTGATGAAGCCGGTTGAACGTTATATTGATGGTAAGCGTGTTTCATTTAATGTTGTTTCAGTTACCGTGTTTCCTGAGTCACTTCCGGCGGTAACTCGTGCAGATGAAATTGAGTTAATTGAATCTTTTGAATCAAGCCTGGTTATCGATTTAGGTGGGACAACACTTGATGTAGCAAGCATTACTGGTCAGCTGGAACAGATCTCCCGAGTCAAGGGTTTTGACCGTATTGGTTGTTCTATCGTATATGATGAAGTCCGTCGTTATCTGGATTCTTCAAAGCTGAACGCAAGCTACGCGTATATTCAACACTTGGTCGACAATCGTGATAACAAAGCCTCACTAAAGGTTTCTTCCGATGATCTTGATGGTGTCTTCCAAGCCGTAAATAGTGCCGTAGCGCAACTTCAAGAAAAAGTGATCAAAGCAGTCACTCAGGTGGAAGAACGTCCGCACAATGTATTCCTAGTCGGTGGGGGTTCTTACCTGATTGAACCGGCAGTGCGTGAACATTTTGATAAATCGAAAATCATCATGGTAGATAATCCGCAATTCGCTCTCTCACTGGCTATTGCAGATACTGTTTTTGCGTGATGATGGTTTTGTAAAGGGGGGGGGGTATGACAAAAAAAACTGAGAAGGAAAACGATCGCATCCAGATTAGCGCGTTTTGGTTATCGGAAAGGCAATCTCCGTATGCCTATAATTTTCTAAAAAAAAGTGACTTAACACATCGTGGCGAACAGCTTTCCATAATAAGGTCTGCAATCACTACGGGGTTAGTGCTAAATAACCTCTTCCCCGAGCTATCAAGTTTTATTAATGGACTGAATGAGAGATTAACGGCTGCTGATCTAAATCGGTTTTTTAATGATGAATTTAAAAAGAGTGATTTAAGTAATGAACAGTTGAAAGAACAAATAAGTCTTATGCTTGATTCGAAATTCAACGATTTAATTTTAAAGATTAATAATTGCAAGAATCCTGCTGCTGTATTTTCAACTAATTGTCAAACTGATGTCAGTGATGCAGTAAAGCCTGAGACAGCAAAGGAACAGCGGTTGGAATTAATGTCTACAGAACTGGCCAAAAACTCCATGCCTGTGACTGTAGAGACCTTGCCGCCTGTTGCGATCGCAAATCAGAATGATTCAGTTCTAAAAACTAATCATGGTTCTCCGGACGTTAACTTAGCTCAAACCGAAACCATGGCGCTCAGTGAACAAGCGCAAGTGCAGGGTGTGACAACAAAGCAGAAGAAAAGGGCAAATGCAAACCTCGCAAATCTTGCAAAGTAAATATAGAAGTATCAATTGATTAAAATTTGTAATCTCTCAAAAAAGTCAGCTTACCAGCTGGCTTTTTTGTTGGTATATTATTAGTAGATGAGGTTGGATGGTGAACCGGTTACATGTAGTTAATGGAACACTCAATGCTGCATAGCAAGTTAAATAATTTCGTAGAATTATAGATCCAACTCAAAAACTCATTATGAACCTCTTTGGTTGTTTCAGGTCTAACCAGTTTGTTTTATGAAACCTAATTTTAGTTATGTATACTACTAAAAAAAAGGTGGTTTAGCTCCTGTTTATGGTTGTTCGTTTGCACGATTTAAGAACAGGTGTTAAAACGGGTACAGATTTGTCCTAAAGTATTGGTTGAAGTAAGAAATATCTTACTAAAATTGGTACTTATTTATTATTTTATGTAAAAAATCTCTATGCTTTACTGGTCAAGTTAGGTTTTTTTGTTACCCTAGCACCCTATGATCCTAAGAGTTTCTGCCGTGCAATCTGGATGAGCGTAAAGAAACTAACGGCATCATGTGTAACTGTTTGATTATTATAATGAAGGCTGACTGAATGTTATCACGCAACTCACTAATACATGGTTTACGTCGAGATCAGTTAATCGAAGTTCTGTCTATTTCTGAATTCCCAGTTGTCCTGGTCGAGAATCCCTTCATTCAGCCTGAATCAACGGGCAAAAAACCTGTAATTTTTAATATTGATGAATTTCATGTTTCTATCGCTCCAATTTCCTCCCTTAAGTACGACTGGGAATGGGCTCCAATTGATACAATACTCATCGAAGTGGTCATTCCACCTGCGGAAGCAGACCTCGTAAGCGCCGAGAATGATTTTCTTCGCGATGCGGGTATTGGCCATATTCAATGCGAGCCTGGTGGTGTATCGATACGCCGTACAGTGACATTTGTTGGTGGTATCACCGCCGACAATTTGCTGTATCAGCTTAGGCTTATGTGCGTGAGTGCTTTACACCTGATTGGAGAGGAACTGGAGGATGAAAGTTAATTACAAGAAACTATTACCTCTTGTAGTGCTCGGTTTAACAATTGCGGGGGCTTACTCGCTTTTCAACGCAAGACCGGCGGAGCCCGACTTGTACGATTTTACTGGCAAAGTTCTTAAAGCCACGTCTGTTTTCCAACCCTGTGATAAAGAATCCACACCTTCGTTAAACGTTAAAATTGCAGATAACGGAAACATACATATCAATGGTGTTGCATCAAAAGTTACTTTTGTTGAAAAAGTTTCGCCTGATGAAATTTCTGTTAAGTGTGCTGGGTTACCAATCAAAAATGCTCGGCTTGTGCATACGAGCTCTTACACCATGATAATTTCGGAAGGAAAAGGTGGTTTTGTTATTTCGGATTTGATACGCATCCAGGATAATGAAGTCATCTCCGGTATATGGTTCTTTAAGAAGAGAGCATAGCAATGAAAGAACTGGAAGCTATTGGAACGAAGGCTCTACGGGCTAGGGTCTTCAGCCAGTCAGTGGCGATGGCATTTGAAGTGAACGTCGACATAAGTCGGTCTGCTGATAATTCAGCCTTCATAAGCGAGGCTGAAAAATATTACCTTACTCTCCAATTCGCCCCTCCGGCTGACAATAGAGAATATGGGTGGAATTCAGAGGGAAGTATTCTCATGAAACTATCCCAAAACGAAGCCATGGCGCTGGCTTCTGTCTTCCTGAGAATTAAACCTACACTTAAAATTGAAAAGAGAAAAACCACGCATCGCACACACCAGGCTTACAAAAATATCACTATCGGCCCAAATGACCGTGGGGGCTTGTTAGTCACGTCAGGCATTGTTCCGGTCGAAAGGGGTTCATTTAAACCCATAAATTATAATCTTCCCGTAACGCAAATGGATTGTGTTTCAACAGGACTTTTTTTGCTTGGATTCTTGACGCTTAAGATGCCATGGGTATCCTCAGAATCGATAATAACTGCTCTGCGCCTTTCGGAGTCGAAAAGCTGTCAGTGAGTTAAAAATCTTCAATTTTTAGCAAAAAATTAATATTTTTTTTTCCTCTTAACGAACAAGATTTCAGATTTTTTTATCGTAGAGTAATTTTAATTCTGCGTAAAAAAAACAGGTGTTCGTCATGAGAAAATCAGGTTTATGTTTAACCCTGTTGTTTTCTTTAATTGCCTCGATTAAGTCGGTACATGCCGAGGCAATTATGATTTCCGGAAAACTCCAGGCTGATATGCCTGCCGTCACGTTTAATCCCGACCCGGGCGATTTTGTTGCATTCGTAAACAATAATATAATTACTGCCTCAGGCTCTGGAACCGCATGTAATGTGACGGTTGATGATCGTGCGACATCAACGGTGGATAATCTTGTCTGCTTCTTTGAGTGGCTTCCAAATAGCTCTGGATTTACTGCTAACGGGTTCACGTTAACCGGGATTCCAAACAGCTCAGGAGACCTAAAACTCCCTTACAAAATTTCCTATTTTTCCGGTACAGAAAGGCAAAAAGTAGAAGTAGTGAAAGGGGAGTATACAGTTAATGCTCTCGTACCGGTTAAACCGACGATCACCGGCCTAAAGTCGTCTATGAATGGGCTGGTTCAAGAGGGTTACACACTTAAATCTTATATTAAGGATGAAGTGATCAGGAGTTTTGCCGTCTCAGTAGAACCCCGCAATTTTGTGCAATATATTTCTATCGGATCGGGTTCTGCCTGTGAAGTCCCTATTGGTGGGACCAGTTGCACGATCGATGTAGGAAGTATTAAAGTAAGTGATTCGGATTTATTGATAGGTTCACGGGAAATAACTGTCACCGCTAATTCGAAAAATAATTACTTTGCCCCTCCTGAAGCGCAAAAGCTTACGCTGACCTGGGACTACCGTCCTCCTGTTGTTGACCATACTCTCTGGAATTTCACTGATGAAGCTAAAACTATCAGTATTGGCGGTCAGCAAATCTATACCGGCGCTAAAACGGTAGCTGTAGCCGTCAAAGTGCCCCAGGAAGAGACTGAAGGCGAGTGGTGGCTACCAACAGCTATGACGCTGACGATGGTGCCGGACGGGGTTTTCAAGCCGACAACAAAAGTAACTTTGGATGACGGTACGGTTATCGACTTTAAGCAATCCTGGGTAACACCGATACGGCGTACCCTCCAGCCCGTGAGCGGACCCCAGAAGGTCGGCGATGAGTATCTGTATATCTTTGACTTAACAGACCTGACGAATGGCTCTTATGCCGCCACGTTCACTATAGAGAATACTAGCAAGAATACGTCTACGTACAATGAGCCCGAAAGCAAACTGATGCTTTCTGATAACCCCACACTCATGGTACTTAAGGATGGGGCAGCGCTGGCAAAACGAGCACCTGTTTATTTCTTAAATGAAATTATTGTTGCCGCATTCCAGGGGCAGGCCGGGGTTGCGGATATTAAAGCCGTTACTATCGATAACAAAGTTGTTGAACTCACCCCAACGAACTACAAAGGCATTTATTATCTGCCGGTGGGGGATGATCTAGATGTGAATGCTGACCACGAAATCACAGTCGTGGCGGAAAACCTGTATGGCAAGATTGTGACATTCAATACCACTTTCACGTATCAACCGACAGGGTTTGCGCTTAAAAACTTAGAAAAAGACGTCACCTTGTATTCTCGCGTTCGGCAATATACCGATCTGATGAGTCAGACAGCCGGTGATAAATGCACTCTCTTTACTACGGAAGAGAACGCGCAGGCTTATCTTGAGTGGTATGGCGGCAAATCTGATATCACTGCCTGTTACCCTCAGTGGAACAATGTACCGGACGGGCTTGAATTTTACTTTAAAGGCAGGACGCCAGGACTTACGGGGTTCTTCAATAAAACTGGCGAAAACCTGCTCGATTACCAAGTCTATATGATAAACGGTAGAGGCTCTAAAGCTGTGTCGGCCAAATACCGCCGCGTATTGACAACTCAACTGCCATATAACCCAATCCTTACTTACAAGAAAAATAAGTTGGTAACTGGGATCAACCCTAACACTGCACTAGCGTACACGACAGGTGGGGAAGCTGCTCGCCTCTTGGCAAAAGTGGTACCTGCTGATGTGACAGTCTATGTTTCGCAAAACGGGGGTGAGAACACAAAAACGACGTTTAAAAACCGTTCATCAAACAACGATGCAACTACATTCGTTCAGCGTCTGAAAGTAGCCGCAGCCCCACTGTGGACGAAAAATGTATTCGACATTGCTGTAGAGTACTCGAAGGACCCGACAATGCGGACCGCCGATACACTTAACGTGTATACGGTCCCCGACTTCAGCATTCGGGCTACGATGGAAGTCGAAGACAAAAAGACGGCTACTACAATGGAATTACCGTTGAAGGTGTCAGTTGGGCGCTATAACAATTCAACTCGCAAAAGCTCATTTAGCCGGACGACAATGGGTGACTGGGATGTAACCATTTACGCTCAGAAAAGTATCTATGGTAAAGATCCAGAAACAGGCCGTTTTAAAACGACGTATGAACGTACCCCATTAACCGAGGCATTGCCGGTGAATGATGCCGGGGTAGTCGAAACAAAAATCAAAATCGAGAATATGGACCTTGGGAACATGCGTCTTGTCGGGATAGCTAAAGTCCGTTCGCCTTTCGCTGATTTTGAATTGACCCGGGAAACAAGTGCGGTCGGCATACGTGTGTATAAGGGTGAAGAGCTGGAGGGTAATCTCTCAAAGAGCCTGATTATCGGCCGTATCCCGCTCAGTACGCTTGTGAACTTCAAATCGGCCAGCACAGCTAACTCTGATGCGCTTGCTCCTACCGAGTGGCAGGAGTCGTCAGACAATGGGCAGACATGGACGATGCTTTCGGACATGACTGGGAAGAGAAGTATTTCAATCAGAAAAACTGACGTCGGTAAGTGGCTCTACAGGGCCAAGATGACCAACAAGTTTACGTCAAAAGTGTCTTATAGCGACGTGCTGACAGTTGTAACGTACAAACAGCCTAAGCTAAGTATTGATGTTGCGGAAATTCTTGAAGGCGATGATTTACCAGTCTCGTTGCTGGATAATGATGAGCCGATTCCGCAGGGTACGGCTGAAGTAATGTGGTCGGAAGATAAAATTAATTGGGTCGCGGGTGACACTACCTATACCGTGACTGCCGCTGAGAAGCTTCCGCCAACTATCTACGCCCGGATGCGCTATCTGGATTCAGACGACCTGGCTGAAGAGTCCTCCTGGAAAGAGACGTCTGCGCGGTTAACGGTCGCTAAACCCAAGCGCCTTTCCGTTTCAGTGAGCAGCATTTCAAAGGTAGAGGTGGGAAGTAAAGTTACTTTAGATGGTAAATACTCCAACCCGAACAGTCGGTACCAGAACGGAAATGACGTCATTGAAGAATGGACTGCCCCTGACGGACAGAAAATCAGAGGGCCTAAGTTGTCGATGACGCTGACAGAGGAGATGCTGGATAAGCAAGGCTATGCGGCATTTACATACAGTGCATGGCTCGCTGACAGCAAGGAAAGTACCATTTCCACGCGGAAAGTATCGATTAAGTCCTGGGTGTATAAGTTCCCTGAAATGAAAGTCAGTACGAAGCTAAAATACACTATGGCCCCGTCGACCTTACACGTCGCCCTGACCGGAATAAAAGACGGTGACTATCCGGGAGTAACTTATTCACGGGAGTGGATCTACGATAAGGAAAATATCTCCATTTCAAAAGATGAAGGAGATACGAAAGAGTTTGCAATTGCGAAGCCGGGTAAATATACGTTGATGATCGTTTTCCGCGATAACCGTAATAACGAACAGCGTATTGAAAATACCTTCGTCGTCGATGAGCAAACTCCGATGACTGTTGAAATGACCCCAAAATTCTCTAATAAGTTCATGAGGGCTCCTCTTGATGTCACACTAAGATCTAATATTAAACTGGCGCACTCTGCTGACAGTATTGATACGGTGACGTATAAAGTAAATGGAGAGGTTGTCCAGGGTAGTAAAAACTATTGGGCTCAGGGAATTCCCGGTCTTACTGAGAAAAAATATGAAATCACGCTGGATGTTGTCAGTAAAATGGGACAGCGTGGTACAGCATCAGTAGATTTTGATGTTGTAAAAAACGCCGCTCCGCAATGTGTGCTAAGCCATACAGAATCCAATATGAGCTGGAGTTTCACAAATAAATGTGTCGATACTGATGGCAAACTGGTTCGTTATGAATGGTATATCAATGATGAACTAAGGAATGTTTTTGGCAGCACTGCGACACTATCGAAAAATCTTAATCGTGGGAAGCAAGATATCCGTGTAGTCGCATATGATGATAGTGGAGATTCAGCAACACAGCGCACGGTCGTATATGGCCCAGATGAGGAAAAATCAAAGGCTGTAGAAACAACTGGTACATCGCAGTAAGACAAATTTATGTACTGAAATAGAAGCCGGGACAGTAATGTCCCGGCTTTTTGTCTTTGGTCTTTTGAATTGATTTCGTCGGAAAAGTTACTTTGCATGAACGGTGATACAAGTCTCATGAATCACCAATCAATGGCAATAATGAAAGAAAAAGAGGGGCGTAAATTATCAGAAATAACTGGCTTTGTAGAAATAATGACGGTCCAAAACATGGATAATAGGTATTAAGGTAATGTAAAAATTAGTCCTTTGGTTCCGGTATCTGAGAGAAGCAGGTTATGAGCGAATACATACCTAAGAAGCGTGGGTTACTGAGTTTTGATTGGTACGTGCCGATCAATTTGGCAATTCTGATACTGGTACTGGCCATCTTCTTTACTCGATTTACATTTGGACATGGGCTATTAAATGGTTGTTTACCTGCTGATTTTTACATGATTGACTTGAAGGATAAATCTGTCAAGGCAGGAAACATCATTGCATTTCATATGCCAAAATCAGTCCGATTTATACGTGAAAATGAGAAGGTTATTAAAATTGTGGCGGGGGTAGGCGGAGATCGCCTAAGAGTCACAATGGATGGCGTTTATAACGGGAGCAAGTTTTATAAAGCTAATGCCAGACGTATTTCAATGAAATACAACATACCTGCTGAGTCTATTGAAAGAGAATTAACTATTCCGAAAGGAGAAGTTTTTTTAATTGGCCAAACGGATCACTCATGGGACTCACGATTTTGGGGGCCGGTTAAGTTGACTTCAGTTATTGGGAAAACATATGCGATCTATTGAATTAAAAACAACGATTAAGCCTCTGGCCACCTGCCTGGCGTTTTACGCCTTGATGTCCACCGCTACGGCTAGCCCCCAGTATCAACAGGTTGCTGACGACATTGCTAGGCAAGCTCAAGTATTGGGCGCTCAGTCAACGCCGCCGGAAACAGCAGAAGGCCCGCTCTCGTCAGGCTCTCTGGATTCTCCGGATGTCCAGAAGTACGTCCGCCAGGCTGAAGCTTTGAAGCAAAACAGGGACATCAGTCAGCCAACGAATCGGGGCTATGTACCGGGTATGAATGCTGACAGTGTGCAGGCGGTTATCGATCATACTCAGGCTATACGCGCTCAGAATAATAATTCTGAAGCAGTTAATGACATTATTCGCAGACGTGATGAAATTCAGGGAAATATTCAGCTGAACGACTCAGCACTGAAGTCTGTCGAAAATAAACCAGAAGTAATGCGCAGCCAGTCGACGAATATCGAAAAAATGTTTGGTACCTCAGGGATCACCGCCGCTGACTTCGAACGAAAAATAGATAGCAGACGGGAAGAGGTGCTTTCGACAGAAAACGGTATCACTATCTTTGCGTCATTTAGCCTGCCTGATTACGTCCTAGAAGATCTACTCCGTACCGCGTCACAAAATAAGGCGAGAGTGGTTTTTAATGGTCTGAAGAAAGGCACGACGCGTCTTCCGGAGACTCAGGCTGCAATCAATCAGTTGGTGGTGAAGGGGAAGTTTGACTCTCCACTGATTACGATTGACCCTGATGCGTTTGACCAGTACCAGGTCACGCAGGTCCCGACAATTATCTCCCGTGAGGAATCCCGATTCGCTAAAATGGTCGGTTCGTTTAACGTTGATTTCTTCCAGCGAGAACTGGCCAGAAATCCCGATCAGGATATTTTACCTAATGCTGGTACGACCTATCCGGTCGAAGAGAAAAGCATTATTAAAGAGCTCGAAGAGCGAGCACAAAAGTATGACTGGGAGGGCGCCAAGAAGCGAGCTGTTGCAGACACATGGAAGAACCAATTCATGGTTAATCTGCCTCCGGCTCAGGAGCACAAGGAATGGTTAATTGACCCGACTATCAGGGTCACTCAGGACGTGAAAGATAAGCAGGGCCGCGTCATTGCTTCTGCGGGCGAGCTGATTAACCCGCTGAGCAGGTTCCCGCAGAACCTCACCATGATAATTTTTGACCCATTGAATCCGGGGCAGCTTGATTGGGCTGAGAAGCAATATCGCCAACTTCTTGGCAGCGGACAGGTTATGCCGATGTTTACGCGAATTAAACAGGAAAATGGTTGGGACCATCTGAATGATCTGCGCGAGAAATTTAACGGGAAAGTATTCAAAGTCAATGAGCAAATTATTTCCCGCTTCCAGATTAAAAACACTCCAGTGTTGATTTCAACTGAAAAAGATAAATTCCGGATAACGCAATTCAGTGAAGCTGAAATACGTGGTGTTGGAGAAAAAATCTCGGCAGAGGAGAACTGATATGAAGATCGGATTTATTTTAGGGGCGCTGCTGGCCACATGGCTGACTCTGAATTACCCGGACCTGATGAGAGAGTATTTCAACAAAGTGGTTACGTATATGGAAAGCGTGACAACATTCATTACTAAATAGTGAGCGTGCCGGTGAAGAAGCTAAAAAAGTTACTTTTGGAAATTTTGGTTGCTGTCATGCTGTCATTTTCCCTGCCTGCAATGACCATGGCCGCAGATACCGGCGTCCCGGGAGCAATGTGCCAGTCAGCTGGTGTGTGGCAGGGACTAATCAAAAATATCTGCTGGAGTTGCATCTTCCCGATGCGGATCATGGGAATTGGTGCGGCACCTGAAGGTGCCGCACCCTCACGCCCCGGCTGCTATTGCACAGACCAAAATGGGATACCAGAAATCGGATGGCAGTTAAGTTTTTTCCAGCCAGTTAAAATCGTAGAAGTAGTGAAAAGCCCATGGTGCAGCCCATTTTTGGAGGGAACCATGTTGCAAAAATCACAGTTCGATATTGGCAAGAGCAATACTAACCAGCCTATGACTGCTACAGAAGCCGGATTCTACGACGTACATCTCTGGGAATTCCCGATCATGACAATGTTGAAATTGCTGATAATCGGTGAATGTACAGCAGAACCTTATATTGATGCCAGTCTGACGTATATCAGCGAAGTTGATCCAATGTGGGAAAGTGATCTGTTGACGCTCGTGCTGAACCCCGAAGCTGTGGTATTTGCAAACCCTATTGCCTCAATGGTATGTGCTGCTGACTGCGTGGCAGTGACTGCCGGAAAGGATAATTTGGCTGCCTATTTTTGTGCCGGTTGTGATGGTAACTTGTACCCGCTTACAGGGCACGTCTATGCGAATGATGATGCCGTCAGAACCAGTTCCCTTATTACACAACGACTACTAACTAAGTTACATCGGCAAGGAATGCTAATGAGAACAATGGGAGCAGATGCAATGTGTGAGAAAACATGGGAATACTTCACTCCTCGTTCACAATATAGACTTTCAATGCTTTACCCAACGCCAGAAGCTAAAGGGCCTGATTGCTGCCATAGGCTTGGTGACTCCGTACATGATTGGTCAACGCTGAAAGGTGGACGAAAGAAAATAGGCATAGATAATTATGTCTATATGCTATGGAGATATAATGACTGTTGCGTGCGTTTTAATCCCGGCGCTTAATTGCAGGAGGCTTTTAATATGAAAACTAGGAAATTAATTGCTTCAACAATTATTGCGTCTATGCTCGCAAATACTATGAGTTGGGCATTTTACGTTTCGCTCATTAACATGGTTATGACACCAAAAATATACGCAGCTGATGCGATATTTGATCAGTTGGAAAACAATTTTGACCTTGCGAACCCCAACGCAAATCGAAATGCAACAACAAGTGCTCAGGATATTGTAGAGAAGTACAAGAATGCTGATTCCGGGGAAAACCTGAGCGGAAAAATATCAGATAAATATGTAGGTAAAGCAGATTCAATAAACTTAGACGTTGGGAAGTACGGGGCGCTGAACTCAAACGAAAGTGTTATGAGTAATGCTGCATCTGACGGCAAGTCGATCGGTAAGACCGTACAGTTACCGAGCATGACGGGCGGTACGATCAACTCTAATTATACGAAAGAGGGGGCAAAGTTACTTTCCAGAGACAGTAGCGGTAACATTGGTATAAGTAACAACACGAATACAACGGCAGGAACTAAAACCAGTACAGGAGAGCTATTCAGCTCAGAGCAGAAGCACAGTGATATTCAGTTTAATTCCGGTGGCCGGTATGGAGATGAGGATGGATTCATCAATGACATCAAAAATCGAAAAAGTCAGCTGTTTGAAGCGCAGAGTTACGATGGGGTTGCCTACCGTACACTGGTGAATGCAAATAAAGACAACCCAGCATCTAATATTAAACCTAACGACCCTATGTTCAATGCTGGCCGAAATGAAATTGGTAATGCTGTAGCCGGTACAGGCAACTGGCTACAGAGTTGCAATACGGAAACAAAAAAACAAACTATTACTACACACTATCCAGATTATAAAGAGTTTTACTGCAACTCACCCAAGAAAGATAACTTTAATAGTTGCACAATAACTCGTGATTTTTCCGTACCTGTTTATATCTCAGGTGGTAATGGTGATATGTCTATGTGCGGGGATAATTGTGTGAGGGTCTGGTTCGGCAGAAGAGACGACAACTATTGGAACGATGGAGTATATGACAACTCATTAACCTTAAAATTTCATCCTGATGCAAAGCTTGCAACTGCGAAAATAATTAATGCAGAGTGGGATGATCATATGAGGGTCACGCTTGATGGAACGCAGATTTTTGCTCACATAGATGGAGAATATAGAAGTAGCAATTATCCATCACCACAAGGGCCATGGGAGCTGAAAAAATCATGGAAGCTTGACAAAGTCTACGATATTACCGACCAGGTAAGAAACTCTGTATATCAGGAGGTGGACCGTGAAGTGACAATGGCGTCACGCGTTTGGGTAGGTGGCGGTGGGGAAGGCTATTTTGAAGTTGAGCTGACTTTTGAAAATATGAAGCTGGAGGATAAACATATACAGGAACCCGCAGGTTGTTTTGATGCAGTACAAACGCCGAATTCATTCTGTCGGTTTGACCGGTTTGTGAACATGGATGTCGGTACAAAGCGGCTCCCGGAAACTGTGCTTAAAATGGCCACACCGCTTTATAAAGGCGATACCGGGTTCTTAACCTGGAAAACAAACCTTGAAGGTTACTTCTGTGATCCCCTGGCGAAGGAAAAGCTGTGCTCATATGATGCGAAGGGAAACATCATGAAAGACGCCGCAGGAAAAGACCTCTGCTACAACTACGACGACATTAAAAATATGCCTGACGCTTGCGGCACATATAAAAATGATGCTGCGTGTGTGCTCGATACACAGACTTGTGCAGAAGGTTGGTTCGATGAAGGCACAAATACATGCTACATGTATGAGCAGAAATATACGTGTGACAGAGGTAAGGACGTCGTCAGAGAGGTAGAGTCACAGACTAACGCCTGTGTAGGTATGATCCCATGTTCTGGTGGAACATGCGAAACCGGCCCAAAAGAGGAAAACAATGATTTTGGGAAAGTGGCCGCGTACTCAAACATGGTTCAGTACATGCAGGGTGAGGCAAAATGCGAAGATCCCAACGACCCTAATTCCTGCTCCGTCTTTGAGGGGAAAGCAGAATGGTGCGGCAGGTCCGTTGGTTTTGTGAACGGGCTGGCCAAAACAGATTGCTGCGAACAGCCACAGGGTACCGCTGGCTCACTAGAGGCGATTATGCTGGCTGGGTCGATGATCCGAAACACGAACTGGACACGAGTGAATGCTCAGCTGGTAAGCTGGACCGGTGGGGAGAGTGGAACCTGGGCTTCAATGGCTAACTCGGTTGGTGAATGGACAGCATCGGCAGGTAAAACTGTTGGTCAGATGTGGAACAATGTCACCAGTTCGCTAACCAGCGTCTACGAAAATGTGGCCGGTAACCTTGGGCGAACAGTAGGTTCATCCACTGCTGGTGGAAGTGGTCAACTTGCTAAGGAGACAATGAGCTCTTTCGGGCTTGGTACCCTTAAGAAGATGGCCATGGAAAAAGCATATGACTTGCTTCCCGATACAGTAAGGGACTTCGTTTTTAAAAATGTAGCGACAACGGGTGGCGAAGTAGTCTTTTCAGCAGCAATTCAAAACTTTATGCTTGCATTAAATGTCATTGGCTGGATTTATACCGCATATCAAATAACAAAAATGTTGCTTGAAATGCTTGTGGCCTGTGATCAAAAAGAAATGGAAGCGTCTATTCATAAAAATCAGAAATCCTGTTTCACACTGGATACTGAACGCTGTGTTAAATATCTCAATATGGGATTTACAAAGAAGTGTGTTAAAAAAGCAACAGACATGTGCTGCTACAATTCAATGTTATCTCGCGTGATTATGCAGCAGGCGTATCCTCAACTTGGAATAGATCCGGTTGCTTCGAGTTGCGTTGGATTATCAATTAGTCAAATACAGAGATTAGATTTTGATAAGATCGATTTAACTGAATGGATTAACGATGCCGTCCAGGTCGGAGAAGTTCCTGATCAGTACGCTACATTCTCCGAGTCATCGATAACAGAAAATTTGCCATTTAAAAATGAAAATTACCAACTTCCATCCCAAAGAACGAAAGAATCAATGGGTGGTGAGGATAATATGATAAAAGCTAGACAGGAAAATAATCAGGCAATTAAAGAGGAGAATGTGGACTGTAGCTATCTACCACGGCCCGCGATTTGTGAAGTTGGGTCAACTTATGTAGACCCAATTACTGGGAAGGAATTACCAAAATACTAAATGTAGGGGCTGTAAAGCCCCTTTATTTTTATTTTGCTTTAAGAGTTTTTTCAGGGAAACCCTTCTGACCATATTCTCCTGCGAAAAGATAATAATCTTTACCGTTAATAGATGCAGCAACGCCACCTGGGGTAGTGAATTTTGGACTGTCAGAACGGAAAATAATACCTGAGAAGTTAGTACTAGATTCATTGCCTTTAAATGGAATGAATACGTAACGAACTACTGAATAATCACCGGCAGGTAGATTAAGTTGAGGGATTTCAGATCCAGACGCTGGGCGAATAACCTGGAAGCTGTACATGGACTTAGTCGGCATTACGTCGGCAGCTGGCTTTGAAGGGAGGTCGCAGGTACTCCATTTATTCATCACTGCCATATCAATCTTGCATGAAGCCAGAGCCGCACTTTGCTTCGAAGGATTGAACCCGAGTGCCACCTGTGACTCTTTGGTGTGATTATAAACATATGCAGCACCGGCACGTACTAAGCTTTCATCGTTATAAGGAAGTTTTTTAGGGTTCGGGACAAAGACGACGTATTGGTTAACCTGGATATATTCAGCGTCAGAGGAGCTGTACATTGATCCCAAACTCATAATACTTAATCCACTGAGCCCTCCTGTAACATAGCCCATAGAGCCACTAATTAGCAGTTTGGAAAGCAAGTTATCTGCATCGCCACCCGGCTGGACTGTTTCTTCATTAAAAGTAACGTCAAAACCGGCCAAAGAGTAAGCATTTTTGGCTACCGAGTCTTTAGAATTAGCATGCCAGTAGAGCCCATGAGTGTCGCTGTGCTGTGCAGAATTCGGGGTTTTACCAGCATCCCGGGCACAACCAACCAGCGATGCACTGGCAACAAAAGCAGAAACCAGAGATACAAAACGTTTAGTTTTCATTTGAGACCCTTCTTTGAATGATTTTTTTGTCTAGAAGCATTATTTCATACTCGTCAGTTTCTCAAACAACCAAAATGCAGAAAAAATGAAAAAATGTGAAGCGAACAAAAACCAGCCTTGTAAAGAAAAATCCCTCTAAATTAAATCGTATAATCAGTGGGACTAAATATTCAGAGGCTTTTATGGGTAAACCAACAGATGAGCAAAGGGTCATCATTGAAAATGCAAACGCAAATAATATGGTTATTGCAGCACCAGGGTCTGGGAAGTCATTTACGATGATCGAGGCTGTGATCTCAATCCTCAGGCAGTTCCCATATGCCAAGGTTGGAATGGTCACATTTACTCGCGCTGCAACAAATTCATTGGCTGAAAAGCTGAAAAGTCGGTTAAGTAAAAAAGACCAGGATAGGGTGCTGGTAAATACTTTCCACGGCTTTATCCGGATGCAACTGGACATGGTCAACTGGAAGGGCAAGATGCTGATTAGCTCGGCACAGCGTTCTGTAATTCATCGTGCGTTAAAGGAGTCAGGCGCGCCTTTCCGTTACCCGGAAGCTGAATTTGCTATTGATGCGATTGGAAGGGAAATGGATACAGACATCATTTCAGTTCGCCATACGCGTCAACAAATCCACTTGTTCAACACATACCAGGCAATATGTCAGAAAGACCACGTAGCTGACTTAAATGCACTCTCACGTTTTGTCGTGGGCCAGATGCACTCAGGAAAAATGCAGCCACTAAATTTGACGCATTTAGTTGTAGATGAGGTGCAAGACACCGACTCGATTCAGTATGCCTGGATCGCACTACATACAAGGGGTGGTGTTAACACGAGCATCGTAGGGGATGATGATCAGGCAATCTATTCTTTCAGGGCCTCCGGCGGGGTAAAAATATTCCAGCAATTTGAAAAACAATTCAGGCCAAACATATTTTATCTAAATACCTGTTTCAGGTGTGAACCAGAAATTCTTAAGGTTGCAGGGGCATTGATTGAAAAAAATGTTTACAGATACGTTAAGGATCTGCGTTCAGCTAAAAGTGGTGGTGGAAAAGTTAATTTCCGCTCATATGTTGATATGGATGAACAGATTCAAGGCATCCTCAATCTAATTAACCAAGACCCAAATGGCTGGGCAATCCTTAGCAGAGGTAATGCACATCTTGATCAGCTTGAAAGCCTCATAGAGCAGCCGGTTCTTCGTTATGGAGGCAAGTCCTTTTGGGATGAGAAAGAGACGAGCGACGTACTGCATCTGATGGCTTTCTTTCGGCAGTCCAACGATGTTCGATTAATGAAGAGGGTGCTGGCGCTTTTCGGTGAAAATGAAGAAGTTTTGGATCAAACAGCATTTAGCATGAAAGGGAGAAAAGTAACTTTTGGTGAACTGAGCATCCCAGATGCAAGTTCCCTGGAAACAAGAACACTTCACTCAAACTTCACCCGGTTTACACAGGAGACTCGGGATAAAGTTGAAATCGAAAAGCGCTTCGCAAATCTGATTAAATGGATGGAATTGTCATCAATAAAAATGAGGACTCAGAAAGGTTCACCTTCACTGACACGAATTGCGTTAGATACCTGTAAGCAATGGGCTGAGAAAAATGGCTGGCAAAACATGATAAATCGAGCTGCGGCGATGTGTTTGGGGCCTAAAAAGAAGGATGAGGAATATACGCCGGATAAAGTAGTTTTATCGACATTGCATGGTTCGAAGGGGCTAGAATGGAAAAAAGTCATTATTATGAGTTGCAATGCTGACCAGATCCCAAGCAAGAGATCAGTGGGGCAGGAAGCGATTGAAGAAGAGAGAAGACTTCTATTTGTAGGATTTACACGAGCAGAACAACAGCTGCATGTAATGTGGTACGGTGATCCGTCCTTCTTTTTAAGCGAATGCGCCGAAGAAAAATTGAAAGAGGCAGCGAATATGAGAATAGAATCAAATTTAACAGAAGAATTTTCCAATCAGTATTTACAATAATGACTCTATGTTGTATAAGAATATTGAGCTTTGTATTATCGCTCCCACATTTCAAGTAACTGACAAAAGTTACTTTGCGCATTAAGCGCGGATTCAGCCGTGAAAAGCGGCCAGCTTACTTAAGCTGCAAGGCACCACCGGCAAAATGTCACCTTTGTCGCTGGTGCCTTTCCTATGCCCGTAAAAAGGCAAACCGAATTTACCAAATCGTAACTAATTTAGCTCTTGATTGAGCTATTTTCGTTGCGTACTTCTAATGCCAGAAAGTATAAATCAGGCGGTTCATAGCTTACGGGAGATGAATGACAGGCTTTGCCTTTGTGTTGGAATATTCCATTATTCCTTCCTTCTTACTATATATAGGTGACCCCAAATGTCTAAAAGCAAAGCACGCAGTAAAGCCCTTCTTCTGGCCTTCGCCGATCTGATTCCGGATATGGACAAGGCAGTTAACAAGAAGTTATTGGAATCTCTGATTATTTACTCAGGGCATGATAATGACCTTATTGTTATTTTGAATGAAGACGGACCAACTATAATTGAACTGAACTCTTTAAAATCGGTTTCTATGCTGGCCCAAAAGCTTTCAGCTTTTTCAACTTATTATCATGTAGAAATGCAGCAAATTCATGTCAATCCAATTGACTTTGAGAAGGCTTATAAGCTACTCAAAGAAGCACCTGCAATTCCCATGTTTAAAACTTTAGCTGAACTGGATAAGTTTTTAAATGAAGAGTTTGAAAAGTATGGGTTGAACACATTCCTTGATGTGGATGACCTAGATTATTCACTCGATAAATCCAGAGAGTTAAAAAATGATCAGTTGATTGCCTGGGTTTCTGAAATTATTGTGAAGCGCGATAAATTAGCATTGCGTAATCGCTTTAATGAAGTGACAAAGGCACATTATGAAACTGTAGATGCATTGTATGCAGCCGTCCGTCCCTTAATGAAAGAATTAGGTTTTCCTGATGAACTCATGCTACATACCTTTAGTGAATTGAGCGTTTTCGATTCCAAAGGCTGGGACCATGCTATCAAATCTAAAATTGAATTTCTCACAAAACGAGAAGCGCAATATTTAGATGACAAAATGAAGGCAGAAAAACGGCAGTTAACAATTGATGAACTTTTGACTCAAGTCAATAGCGCTAAAACAGCTAAAGAACCAAGACCTTTTGGTCAGACGTTTTGTTTTGCTGTTCTTGGCATGATGTCATTGATGTTCATTGTAAATAAATTTATTTAATCCTGTTAAGGGGGAACCCTGACAGGGCTTCTCTTTGATTAAAATGAGGAGAGAAGAAATGTCACATCTTGAATATGTTAATGAAGTTAAAGTGTCCGGGATAGTTATCAGTGCAATGGAGAAAGAAATGACTGACGGTAACGTTGGGTTATTAATAAAGCTCAAAAACAGAATGAAGACTGAAATTAATGGTGAAATCGCTGAGAGAGAATTTTCTATTCAAATCAAAGTGTCACCAGAAATGTATTCAGGCTGTTTCACTGGTATAAATCAAGGTGATGAGTTAATGGTCTCCGGTTATCTTGTTGTGGATATTGTCACGTTGGAAGGGAGAGAGCACCCTCTTGACTACATGAGAGTCGTTGCAACAAGTAAGTTAGCTCACATACCTAAACCCCCCAAGGGTTTTGGGCAAAGTAGCTTTAGACAGATCTGACATTTAAACCACCCTAAAGGGGAGAAATCCCTTCATGGGAGATCTCCCTTTGGAGGCCCCATGAAACAAAAAATTAGCTCGACATCATTTATTGGTAAACAAATGGATTTTTTCTCTATATTCGATTTTGAAGAAGAGGAAAATGAAATAATACCCATAGTTGAGTCTCCGCTTGAATATATAAATAATGCAATAGCCCAAAAGCAAAGCATGCAATCAGAAGAAAAACATTCTGGCCCGGAACTGGTGCCTCATGTGTCGGATGATGTTGCATTGCTAGGTCATTGTTCCAAATTACTCAACAATCAAATTCTGCATGGAATTAGTTTTGCTTCTGAAACTGATTATCTCTTCACTTTAGAAGAATACAATGCAGAATTAGGTGGTCTGGTTATCGACTGGGCTCCTGAAGATGTATATCAGTTATACGTCGTCGCAATGGAAGAGTCGTTGGAAAACGTTAAATATCTTGTCTTTACAAAATCACTCTATACAACTGATGAATTCGGAAATATCAAAGTGAATCCGCTTCTTGAAGCAGAAACACGTTGGTATATGTCGCAGTCATTTGAGCTTACATGTGCCACTCATGGTATAGATGCTATTGAGTTTAGGTCAGAGCTTAAAAAAAGCTTGTATGAATACACGCACAGTTTTGAAAGTGAAAATGTTAAATTATCTCAATATCATCAGGATAAAGAGATTATTTTGCATGATTGTAAGGAAGATATGGGATGGGATATCTTTTTCGACCGTGACTATTTATTGGCAGAAAATAAACTGGCAGTAAAATGGACTGATCGGGATATAATGGATGTCTATTCTAAAGCATTTAAATCAACAATTAATTTGTTTGAAAAACTTGTCGTAAATAACAAGTTAACATTAAGGGATACATCAGGTTGGGTTATCGTAAACCCTACATTTGAGCGCCAGTTCGAATGGATTGAATCTGAAGTATTCGAAATTGTAGGGACTCATCTTGGTTACAACGTTGATGCTATCAGAAAACAGATGGTTACAGCGTGTAAGATGACCTTCAACTAATATGCCACTGGCAAACATCTGCCAGCGGGCGGTGTTTGCATTTTACCGGAGTTTTAAAAATGACTAACGCCGCAACTATATTAGAAACCGAAAATTCATTACTGGAAGAAAATATTGGTAATCTGTTACCCGCAAATGTTATATCTACAAAAGCATATGCGAATAAGGAACAATATTACCTGGTTAAGGCCAAAGATTTGTTTGGTATTCCTGAAATGTCCGAGGATATGATAGTTCCAGTATTTAAACGTTTATCTCCACATCGTGCAAACCTGAATAAGGATTATATACCGAATGCTCGTATACTTGAGCAAGTAGTACAATTGCTCGTAAGTAACGATATAGATTTAAGTGTATGCCTGAAAGGGGAGTCTGGTTCTGGTAAGACTGAAATGGCAATGTACATTAGCCATATGCTGAATTGGCCGCTAACCATAAAGCAAATCAACAGTAATATTCGTGCTGATGAACTTGAAGGTGAGCGTAGTCTCATTAACGGAAACACCAGTTTTGTGCCCAGCGAGCTTGTAACGGCGTTTCAGGAAGGCCACCTCATTCTTCTGGATGAAGTGGACAAGATTGACCCTGATACCGCCGCGAAGCTGCATATGCCTATAGAGCGTAAGCCCTGGTCACTAGCCGCCAACGGTGGCGAAGTGGTTAATGCCAATAAGTTTACGCGGTTTATGGGTACAGCAAACACAAACATGAGTGGGGGATCTCGTAAGTTCGTTTCATCACAGCGGCAGGATGCAGCGTTTATTAAACGCTTCCTGATTGTGGAGATGGAAAGGCCTTCAGAGGTTGCATTAACCAACGTTTTGCTTAAACGCTACAATAGCCTGCCTATGCTGGTAATTGAAAAATTCGTTTCGGTAGCCGTTGCAGTAAACAACATAGGAACTGAAGACAGTGTAATGGATATTCGTCAGCTTGTGGCATGGGTTGGAACGTCGATGACGTTAAAGACCATGTCCTTACTGGATACGTTTAAAATTGCTTTTGCGTCGGCTCTGCCTGCACATGCCAGTGGTATGGTGCTGGAAGCCATCGATTTAAAACTCGGTGACGATAAGAACCGTACAATGGAGTATTACACTGCAAAAAAGTAGTTATAGATGGGACGAGTTATCAGAAGGCTGAATGCCTTGTGACAGACTTTGCTCATCTTTCGTTTTACGGTTTTTTGAGTGCAGACGGGGATGAAACTTTCGCGATTGCACAGGAAGGAAATCAATATATAGGTCTTAAGCAGCACAATAATGACTATTCATTTATTTGTTATCAAGATTGTGACAAAGATATGGAAGCCATGATTAAGGGCCTTGAATCAAAAGGATTCATGTATCAAGGAAGTATTCAATCGACGTCTGTCGAGAGTGAATTTCCTGGAATTCTTTTAACAACACTTGAGAAGTAATAATCTTAACCCTATCGGGAAATCTTTCCCGACAGGGAGGTTTTCCCATTTTTTTAATCTGGAGAAAACCTATGACTTTCAATACTTCTAAACTTAATAAAGTTTCCGCTAAGCAAATCTGTGATAACTTTGTAAAAGCACATCCTGATTTGTTGGAAGGTGCTGTTATAACAAAAATCGAAATCAGTGGTTGTCAGGGCTCTCGGCGTACCGATAAAATCGAACTGTCCTATGGCGGCGATGATATAACGGACCAGAAGAGCGTGTCTAAAAGTGAAGTTCGCTGGATAGACATAAAGGCACTGAGTTTCAAAAGCACTATCACTAGTCGAATTTCAACACTCTGTTCACGGTTGTGTATCCGCTATAGCAATATGTGGATTTTGCCTGTCGAAAGAATGGAGGAGTTTCTGGAAGAGGCACAAGAAATTGAACGTGAATTTCAAGCCGGTATCCAGAATGTGGTTGATAACTATGACACTCATATTCAGGCTGAGAAAGATCGCAGTCCGTTGATGTCAGATTTAATCGACCAGTTGAAATTAACGAAAGATGATTTTATTAAATCATTCCGGTTTAATCTGGCGCATTTCATTCCGTTTTCACCGATTAGTGTGGAGGGGGATGAAACACAGGACTTTTATCAGGAACAACTGATAATCGATTTGGCCGATGAAGCTATGAAGGTTTATGCAAAAATCAGTAAAAATGATAATTTGCGTTCCAGCACGATTGACCGATTAAAACAGATGCAAGATAAAATCATTAGCTTTATGTTCATTCATAAAGAGGCGGTTGTTCTTGCAGAAGCTATCAAGCACGTCATGAATAATTTACCCAAAGGCGCCATTTCTTCTCCCCGTGATGTTGCGGTGTTAAAGCAATGGTTCTATTTCATGAGTGATGCGTCAATGCTGAAACGTATTATTTCTGGTGAGCAGAAAGTAACAGATTGGCTGGATTCCATTACCCGGTCATTCAATATTGATTCACAGGATAATACGGCTAACTCTCAGAATGCTTTTGAGGATGATGTTTTTTCTTCAGCAAATGTGTTCAGAGAAGATCCGCTTGAAGAAGTTGAGAAAAACGCAGTAACTGCACCTTTGTCTGCTGTTGTCCCTGAAGAAGATGTTTCCCTTCAGGCCAGTGGTAGTAATAGTGCTTTTAACAGCGAACTCGAACTGAACGGCTGGTGATTTAGTCTTGTAAAAATAACCCCAGATGGGTACTTCACCATCTGGGTGAGTACCCTTTATTAATTAAAGGTACTCAAATGAAATTTGATTTGAAATCTTCACCCCGCCATATTCAACGCCTGACGAATATAGCCAGCGTGATAAGCGGTATAAGTGGTCTTAATGTTGTAATAGACAATAAGGTACATACACCTTATTTCAACAGCGAAAAGAACGTTTGTGTATTACCTAATGGTGATTATAGCGATGAGAAATTCGTCAAGCTAATTGAAGGGTTTATATGTCATGAAGCTGGACACGGTCGCTATACAGAACATGAAGTATACCGTGAAGCTTTTGTTGGGGAACTGATTAATGCAGATGGCTTCATCAGTATAGATGATAAGCTGAACGCTGAATTTCAAACCCTTAAACAAAAGAAAATCGCATATGCCCGGGCTTACCGTCTACATGGACTTATTAATCTCTTTGATGATGTCCAGATGGAAGAGAAAACGGGTATTAACTATCAGGAGGCAAAAAAGCGCCTCGCGGTAAGTTATGCCTTGATGGTTGAAGCTGGGCGAATGACGGTTGATGTTTCTTCAAGCCCTCAAAACCCTGTTCAGTTTATTGAAATGTTCCTGCTTAATACATTGCGGGTTAACGTTCTCCAGCAAGAAGGGCATAAAGAAACGCTTGATCCATTTTTCGATTATGCAAAGAAAATCCTTGAGCCTGTAATTTTAGAAGTTGATGAGATTATTCATCAGGCTCTAAGTTGCAAAAGTACGCAAAATTGCGATTCTCTGGCGCGTAAAACCTTGGCTCTTTTAGAGCGTTTACGGGATGAAGCCAAAGAGAAACAGCAAGAAGAGGATCAGAATAAAGACCCGCAAAACGACACAGACAATTCATCTGGCTCTGAGAATGAACCTGATTCCGAAACCAATGGTGACAACCAGGGTGAAGGGGATGGAGATTCCGAAGAGCAAGACGATGATGCTGGTAATGGTAAAGCACCTATGGAAGATAATGAGCCGTCAGAGCAATCTAAAGGGGATGAAGAAAGTGCTGAGAGCGGTAACGGTGAACCTGATGGAGAGCCCGAAACCGATGAATCGGCTAACCCTGACTCGTATGATGCTGACGGAACTCCTTCCCAAATCGACAGTTCCAATGGAAATCCTTCCGATGGGGAAAGTAACTTTTCTCCTGAGCAGTGGAGTATCCTTGCCAAATTGCTGGATGATTTTCTTAACAGCGATGAGGAAAGTGAAGATTTTCATGAGGCTCTTGCAAATGAAATCTCCGTAATTGCTGCCAGTGTGTCGGATGAGGTTAAAGCTGAATTTGGTGCAAATGAGTGGGATCTTCCAGATTTGCTTATTGATCTGAATGTCTACAATGAAGCATTAAATATCAGTCAGACTCTTGGGGCAGACTTATCTGTTTTACAGCAGGTAAAAATGCGTGGTCAATTTAAAACCCGTGATAGAGGCTTGTCATTCGACATTAATCGATTGATCCAGTCTCCGATGGGTGTGAGGGATGTATTCCGGTCGCAAAGCGAATCTAAAAACCGGGGCCACGTCGGCTTGGTTATTGTTCGTGATATTTCAGGTTCTATGATTCTGGATCACCGTTATATCCACGCAATTAAGACTGACCTTGCATTAACTTTGGCGATTGAAGCTAATTCAAAAATGCACGTTGCTAATGTGATTTATCCGTTTGTCGACAAAGACTTTGAAGTTATCAAAACGTTTGATGAAAACGCGGAAGAGACGCTTTCAAAATTTTCACTCGGCTGTAAAGGGAATAATACCCCAACGGGTTCCGCCTTAATGGCTGCTGTAGAATTGTTACTTGAAAGCCAGTTTGACAGGAAAATTGTTTTCCTTATTACTGATGGTTATCCGACAGAGTCTGATTACACCATTAGTGATGTTCTTACGGTAGCTGAAAGTAACGGTATTGAAATCGCTGGTGTAGGCATTAAAACTGATGAGTTAATTGGTTTTGATGAGGGCACCTTCGTAAATGTTGATGATATTTCTTTACTGCCGAATGTGGTCAGTAAATTAGTACATCAAATTCTATCTAATTAACTCTACCCAATCGGGGCAAAATGACGCCCGGTTGGGTCGTTTTGCTCCCTGAAGGATTAAGGAGCAATATATGACTCAGATAAAGACTTACCGTGTCGAGTATGAAAAAGTCGGGATGATGCATCGTGTCCGTATTTTTGGTCGCATGGGTGAAGTTGTCAAAAGTGAATTGCCAAAAGAAGTAATTCTCCGGGATGTATCTATACCGGAGGGTAATGTAAAAATGGCAACATCAATGGTTGATGGTTTTATCCAGCGTCTTGAAAATAATGGCTTCAAGTCTGAAGCGTAATTGTTAAGGGCCATTATGGCCCTTATTCTTAGATTCTGCGTTGTGGGTTTCTCCCTGTTTTCTGCATCGCAGAGGGCATTGAGAAACCCACAATGCCAGATAAGAGAGAACAAAATGACTTATGCATCACCGGCTGTTAAGCGTACACCACATGAAGTATCTGAGCACTTTATTAAAATGGTTCACGCTCGTGTTGCGGAAGCCTCTGGCTGGCGCTATGTATTCGATAGAATACCGGCATTTAAAGATGCTTGTGATAAAGCACCTAGCCAGGTTCCTTGCCCCTTCACCGGGGACGGGAAATCAAAGTTCCGTTTCCGAAAAAAAGACCTCTATACCGGTTGTGCTATTCACAATGATTTCCCTGTGAATGCATTTTGTGACGGTATTGATGTGCTGGCAGAGTATTACAAGTTGAGCAAAACCCAGACTTGTAAGAAGATCTTGACTGATTTCTTTGGTATGGATCTGTACGCTCCGTTAACTGATGCGGATCTCGAAAGTGAACGGCGTTATAAATCAACAGTTCGTGCAACCGAAACGCTTGATAGCGATGAAGTTGAAAAACGGCTGCGTAAACTTGAAGTGTTATATCACTATACAGGTGAAATCAAGCCAGGGAGTCCTGTGGGCATGTATCTCCGAAATCGTGGTCTTAAACGAATTCTGAGTAATCTGCCTAAGGATCTTGGTCTGAACAACCGACTTTACTATATGGATAAGTCACTAGAGAAACCGTCAACTTACCCGGGAATGATCGCAATTTATCGTGATACACGGGGACGTCCTCTGACAATCCATAGAACGTTCGTAGAGAAAAATGGTGATAAGGCTCGGGTAGAGAATCCGAAACTGATGATGAAACCGCCTGCCGATATGACCGGCGGCTCAATTCAGCTGTACGACCCACACTACAACTCAGGTACCCGTACCTGGACGTTAGGTGTGGCTGAAGGCATAGAAAACGCGCTGTCAGTAACTGAAGCGACTTCAACACCGTGTTGGGCTGCGAGCTCTGCCTGGTGTCTTGAAAACGTTGAAGTGCCGGATAGTCTACTGCCTCCTCCGGATGTGAAAGAAATACAGTTTTACGTCTGGGCGGATAAGGATGTTGTGAATTCAAGAGGCGCTTGCCCGGGTATGGAGTCAGCAATACGACTTCAGGCCCGAATGGAAGAGTTTTTTGCAAAGCGATATCCCACTTCAGAGCTGACAATTAAAGTCTTTGAACCAGATTTCGATATTCCTGAAGGGACGAAAGGAATCGACTGGAACGAAGTATTGAAATTAACAGGACCTGATGGCTTCCCAGTAAAATGGGCTCCTGAATGTCTTGCTCAGCTTTAAACCCGATAACTCCCCCGCCTTTTTAGGTCGGGGGGGGTTATCTCTTTAGTGTTTAATTTCATAAATACTAAACAGATAATTAGATTTCCTTCGTGAAAATCACCTGTTATTCAGGTTTTTTTTACGGCTGAGATGCTTGCTCAGTTAAATAAATGTGCGGTACATCTGGCTACGGTCGGTTGTATGACGTGGTATATCCATATAACTCAAAACCCCTGACGGGAGTATTACCGTTAGGGTGATGCTCATCGTTTAATATAAGAGAGCATTGTTATGAAAACTGAAAATCAAGACTTATTTAATAAGTTTGCTGCTGTGATTTCATCTCGTATCGTTGAGCAACCATCATCATGCTATTATCTTCATGATAGTGAAGTTGACCTTACGATTTTAAAACACAGCATAATAGATAAGGACAAAAACCTGTTGTATGTAATTCGCCCTTCAGGTACATGTTTGTTACGCTGTGATAAATATTTTTTTCCGAATTACTATCTTACCTGTCGTGGAGATTATAAAGCATTCATTTATGTGCATTTTAATCTTGCTACAGGAAAAGCGGAAGATATCACGTGGCAACAAGCTTTAGAAGTTTTGTCCAAACCGGGAAGGCCCCCATTGAGAGGTTCTCTTGGAAGATTTGATTATTTAAAACTTGTGGTTGATGATCTTCGTACCCGTGGTTATGCCGATTTTCTACCGGCATATAATCTGGATGGACTTCGTCATTTTGCAGTAAAGGATGAGCGACCATCTCTTGTCAGTTATATCGACAATGTCATAGCTCTTTGCGCATAAACATATCACATATTTTAACTACATCCCTGATGGCCAATCCCATCGGGGGGGCCCTCAGCATTTAACCTGGAGGCCTTATGAAATTAGCTACAGATCTTGTCAATGCAGTTCTGATAAAGGATGGTGTTGTACCGGTTTCCATTACTGAGATGCCTGTACAGTCTCTTGTAAATCCTTTGACACAAGTGCATCTCAGCCTGTACCTGAAAACAACGCATTTATCGCGGTTCGTCCCTGACTATGTCGAGACTCTGAAAGATTGTCCGGTATCGTATGATATCGGCCTTGAACTTCAGCAGTGTATCAGCAGTGCTGAATTGCTCTGCGAAGACATGGAATCGCTTGAATTTATCTCTGTATGGATAGAACTCTATACGTGTAATTCAAAGCAACAACGGTTTGAGGAAAGTAACTTTTCTCTTCGTTCCGAAGATATCGAGCTGGCTAAGATGCTAGCTTGTTCCCATGATCTCTTGATTAGCCAGGCTGCTTGTTTCTGGCTTTTATATTTTGATGACTTCATGAGATATGTGCGTAATAGACTCTGTACTTTACTCAGAGAAGTTTTAATACTGATTGCCGGACTGCGGAATGCATTCTTGCACCGTAATGAAGATCAGTTAATTAAGAGAGTGAAGTACGGGAATGAAATGCTGGAGGTAACTCTTAAAGCTATTGCACTATGTTCAATGGACCGGTATCTGAAATCATTTACCTCTTTACGAACAGAAGCGGCAGCTTCGGGTTTTATCAAATGTGTTAAGTCTTATATCAGTACAGGGTGGAGACATGGTTATATAGTCTGTCACTATTATCGAAATGGACAGTCTCTTGGTAAGTCATTACCACTTTTTATAAGTGAGACGTCTGAATACAGTATACAGAAACGAGTAAATCGTCTTATATCTTCCACGATATCAGGGCGAAATAAAGATTTAGGTCTTTCTGATTTCTGATTAACACTACCCATCTGGGGATTACTCCCCTGATGGGCGTAATCCCTTTTTATAACGAGAGGATTACATGAAAATTATCGAGAAAATCATTAATGCATTTCTGATGTCACGCAATCACGCTGTGAAGGTCAGCAATGTTATCTGCTTAACTGGTTGTGACGGTAAATTTACTGGTATACGCTGTGACGCCGATGTTTCATTTGATTTTCTTCATTCGTATGCTAACGCATACAGTTCAATATTTTTAGATATCCCGTTCCCTGGGTTCGAAGACCAGAACATTACGGATTGTGTTAAACGTCAGTTAGATGTAGTGAAAAATAAGCAGAATCGGTCTTTCTTTATTGACCATATTAGATTCCCGGTTACTGTCAAGGAAGGATTCACTCTACAGCGCGGTGGTAGTTACGACGTGACTGATAGTGAATATAACAAGCAACGATTGCTGCATTTAACTCGACATGGACGTTTTGGTGAAGACTATCTCACGTACAAAGAAGGACTGAGTCCCTTCTTTTCATTTGTGAATGTAGAATTACATGAAACTATGAAGGAAGGTATTCGTTTAGCACTTGATGTTTTAAATAAGATAACAACTGACCAACCTGACCGTCTTATAAAGGACTTTAAATATCATGACTGTTACAATAGTTATAATGTTCAAATATTTTGTAAGGGGTTGCCAGTTGATATTCTGGAAACGATGATCGCACCTGACTTTTTGTCATCCGACATGTCTGGTAGTCGTCAGATCATCAAAAATGCACGCCGCTATCTTAAAGGCTTTGCCCACAGTAATCGTGTTTACATGAAGTACGGTTGGCGCTTAGCGGATATCGACACGTCTGATTATGCTAAAGTCATGTCAGATAAAGAAATGCATGCCAGAGATGATCTTAAAATGTTTTGCGGTGTCTTTGTTAAAGAGTGCTTCGCATCCGGAAAAGATGAATACGAAGCCTACCTTCAAGAAAGACAACACGCTATTCGTTACGGGTATTAAAACTTATTTTCAACTTATCTAATCCCTGAGGGAACTCTTCCCTTGGGGAGAATTCCCTCTTAACCGAGGGCAATAAAATGAAAGCTATTTATAAATTAATTGAAGCGATGCTGGTGAAGATGGGTTTTGAAGGTGCTGCGATCCAAAGTGTCAATCTGGAAACCGGAGTCATTCAGAGTCTTGTTGTGAAGGTTGATATTCCAGTCCGGACTTTAAAACCGCATTTAATGCGTTATCTGCGCGACTGGGAGCCTTTATGGGGCCCTGACGTGGATAACCATCCTGTTGCACAATATTGCTCAGGAGCTGCGTTGTTGAAGGCTGGGCCGGTCACTCTTGAAACCTTGCAGTTTGAGGTTTCAGTGTCAGCAGCTCACCTGCGTCTTGTTGATGTTGAGCCAGACTGGCTGAATGAAGGTGTGAACCGTGAAAAACTGGACTATGTCTATTATCGTTCCAGCAATGCAGACAAGGATTTAATCCTTGGTATGGTTGAAAACGGTCACAATTTCATCAGCCATCTTCATGGCCAGTTACGGTCACGCTTATCTCAGGTTCTTCCGCTTATTTTCGCAGTTACAGAAAAGGTTGCGGAAAGTTCAGTTCCACAAGTGTTAACCAGGTTCTTCAGTGTTGACCATCAAATCAATACTCAGATAGTAGTTGAACCGGTACCCGTTTCAGTTGCAGACCAGATAATTTCTGCCAACTGGGATGTGAGTAGTATTTCTGGGGCTGACAAGTTCCTGAACCATGTTAATCGTTACCTGTCGGGTAGGGTGATGAAGCGGCGCATTTACGCTGTTATTGAATCTTGCAACGATGGCCCTTTAACTCTCGACGCGAATCTAGGTTGCTTTACTTCACCTCTTCTCGTCACTGAGTACAAAATGGTTCAATCGCATTCTTCATCGCTGTACAGAAAGGCTATAAATAACTCGCTTAAGCAAATCAATTCGTATGCTCCAGAGCATTCGGATGATCTGCTTTACATGTAATTAATAAATAACCCTAAGGGAAGCTCAATCCCTTTAGGGGATGCTTCCTTTATTCTTTCAAGAGGAAGTAGATATGTTTAATGAAAACGATGATATAAATTTTGTTAGCGCCATGCTTAAAAAACAACTTGGTCTGACAGTAATTCAACAGGATATTAAACTGTTTGATAAGTCTAATTTCTTTGAACAACTCTCATTCAAAGCAGAAGTGGCGACTGATGATTTGTTATTCTATCTTGATTCATATATCGAAGAGTTGATAAAACATAAAGCGCCGTATTCTGAAACCGAAGTTCTCCGGAATAAAATCAAATACCTTTTTAAAGTATATGAAAAGTCTGGGTTTCAGAAAATAACAATTCGTGGTTATCATAATGCGCATAGCACTATGAAATTTTTCGATATAGCAACATCAATATTGGCGGCCTCAGAATCGTTGCCTGAATATGATGAATTTCAGAAAGGTCTCAGAAAGGAAATTTATCAGAATAGAATGAGTGTTGACGGGAAAGTTCTTATTGCCCGGTATGCACTGAAGCAATTTTTCCATTCTGATTTTGGCGACTTTATCTATGAGTTTGAGAAAAAAATAACAGAGTGTCTATTTAATTCTCTTCAGGTTATCAAGTCTGTTAAAAATTCATTTCATAGTTTAGGTCAATATCAATATCACCGTCGTGTAAATCATGAACTGATGTTGCATCTTGAGCTGAACACTGATGAATACCCGGCTTGCATGCCTGATCTTTACATTGGTTTCAATGAGTCTGAAGGCACGACGGGGGCGTATTGCGATGATGAAAAACTCATTCGTCTTTATACCTGCGTAAGTTCCGGACACGATGTGCCGGTTATGATGAACGTTCGTTTCACTGGCAGTGATGGGAGTGTTAAGTGTGAATCCTCGCACGGAACCTTCTCTTCTGTGGGACCTTGTGGCCGAGTACAAATCTGTGACAGAGCAGCGTTGATCCATGAAGCGATTGAAGAGTTTCGGGACGGTGTTTAACCGGTCCTCATTCTCACCTCATCGTAAAAAGTAACTTTGTTCGACTAAATGATTGCGTTCACTTTCCTGTTTAACTGGCAGGATAGAATGATTTAGAAAAACATATTTTTATCCACCCACTGGGGAAGTTGCTCCCCTATGGGGCACTTCCTTTCAATTTTCCTGAGGAAGTGAAAATGACTAATTATACTGATAATCAAAACTACGTTCGTGCAGTACTGGCAGACATTGGCATTGATTTTGATGAGACAGAGATTCATATCAATGTCTCTCACTGCCAGGGCGACGAGGTTTCTTTTTCTTGCAGTATATCAGCCAGTGAATTAAGACAGTCTGTGGACCATTATGCGGAAACGCTTAATGCTACTCAACTGGATGGACTGGATGCTAATACCCTCAAGAAGCGCCTGGTTTACTTCCTTGAGGTCTTCGACCAAGTTTCCGGTCAGTATCTGGATATCTCTGGTAAACACTACGCGACTAGCCGCTTTGAATACGATGATGTCTGTTGTGATATCCTAAGTCTTTCTGCGGATAGCACACAACCTGGTGGCTATGATCGTGAAGAATACAAAAAACTGATGGAAGTTGATGGACAGGTTTTAATCGCCCGTTTTGCACTGGAACAATTCTGGAATACGCATTTTATTGGGCTTATCAACTATGTATCAGATGAAATAACATCCGGTCTTCATGATGCTTATCGCACTTTCAGTGATATAAGCATGGCCGCTTATACATTTAGTGAGTATTCATATTCACGTCGAATTACCGACGAACTGAGTCTGCATATTTCACTTCAAGAGGACGATTTCGACGATCAATTAACCGATTGTTATATGGATGAAACAACGCTGCCGTCCGGCAAAGTAGTTTTACGTCGTAATAATGAATCGATTATTGATATTTATGAAAGTTATGCTGCAAAATCTTACTTTCATATGGTTGCTCATGTTCGAGTCCTTGATCAAGATGGTGAAGTCGTTAATGAACTTTACCAAGGGGTGAATGTATCTGAATTGACTGGTGGCCGGGTTAAAATCCATGACCGTCAGGATCTAATTTATGAAGTATTCTCCACATTACGTAAACTCATCCCCGCTACAGAGGTTAAAGTCTCCGTTGCGGCATGAGTGCTGAAGATAGTTTTATATCTTCAGTTTTTTATACTCCCAAGAAGGCACGGTTATCCGTGCCTTTTTTTATTCCTCAAATCTGTTCTTTAATCCGCTATATTTCAACGTACTCATTGACCGATATGATTAACTGCATTGCTCTCCGGTCACAGCTCTTCATAAACCATCCGTTACCTTCCGCATCAACTCCAATCCAAAATGACACTCTTTCTGCTGCTTCCTTTCCTGCTCCGGTTAGTTTCAATTTTTTGACACGTGTTTCCGTTTCCGGCCGCAATCAGTCTACATGCTGGAGACTGCATAAATAAAATTTACTTACTTTGTTTTAGTTTCGCGAAAATAGGTCTCTTATCCGAAAAATGGAACGATAGAGATTTGTATACTGTTTAAAACAAAGGAGTGACTATGCCTGCCACCATAAGTCTGAGCAATATCCCTGTGAACTCGGTCTTTTCCCACGACCAAAGCCAGTTCTCTTATCGGCATGTTGATTTCAGTATTGAGTTGCTGCTTTCTTCGGGAAGTGACTCACAGCTGGAGTATCTTTTTCTCAAACCGGCAGCTGAAGTAAAGGCCGATCTACAGCGTCGTTTAGGCCGTGGGGAACTCTTTGTGACAACAGACAGTTGCGACAATTTTAGCGAAGTCTATGGCTGTATGGGACACGATTGCTGAGGGCTTTATAAAGGCAGGCGTCCGATTTTATAACAATACGAGACACAAGCACCTAATGATGACTGAATCGTTCTATGACTGGGTTGTGTACTGCATCACGGGCGTAATAATGGCGTCGGCGCTCCTCGAAGGAAAAAGAACCCGTTTCCCGGCTGCATTTTTTTACGGAAGCATTGTGCTTCTGGTTGTTTTGATTGTGGCCGGTGGCCTGAACTGGTGGTTTTACCGGTCAAAATTCGGCTCAGTCGTCGTTATTTTTGCTGCTACAACACTGTTAATGACCCGATTCAGGATGGTCATTTATGCGCTCAGGTTTCGGTCGCTGGTTGCAGGTCTGCAATCACACGTTAACAAGGGGTTCAGGATAATCCTCGTTTTACCCGAAAATGAGGACGAGAAGATCGTATTAATGAGCATGTTGTCTAAAAAAATACCCGCAGGCGCGTTGTTTTATACCCAAACTGCTCTGGGTCCATATTCAGGGGATCTACTGCATGCATTGGGACAAAAGCATCTTATGGGCGAAGGTTACCTGCTTCTCTGTGAGCAACAACTTCCTGCCCGAACCTGGCTAAGCACTGTGGAAAACGGTGAACCAGAGACGTCTCTTGCAGTCAATTTTCATTCGATCCCTGATATGGAGTGATACCCCTATGTACAATACCGATTCACAGACCGTACCAGCTGACACCCTGTGTGAAAGCAGTTCTCAGGTGAAAATTCAGTTAAGTCGAAGTGCCTCCCGGGCGCTGACGACGGCGAAAGAAATTCTTGAAACCCGGGGACTGGAATCTGTATCAACTGAAGATCTCGTTCGGGCATGCCTCGAAGAAAATCATCCTCTCGATCTGGCCAGCATCTATCTTGAGCATCGACTAAAACAGAAGGGGACCAGCATCTGCGAATTTTAGCGTTTTGCAACCTATTGGGGAAAATCCGGAATGTGTTTAAATAGCTGTAAATAAAGCAATCTACAGGTAAATCATGAAAAGCAATCTTCATCCTTTTGGAGCGTCTGGCACGAAACGAGTACTCAAAACGGACATTGCGTTGTCGCTGCTCTGTTGGATGTTTACCAGTCCCTTTAGCAACTGGACCGAAAAATATTTTACCGGCACAGAGGTGCCTGAAGCACCGATGCCCGAGTTGGGTCAGGCACCTGAGGCTATCTTTCGATTTGTGCTTAATGATGATGGTTTTGATGTTGGTTATGACGCTGTGGGTATGGATCTCTGCTGTTTCTCTATCCCACTATCTGCAATGCCAACAGTAAATCTCGACGAAGAAGAGACGTTATCCAGGCTGACTGGCGAAATGATCCACGGCGTACTGCTTTCTCTGCCTGAGTACCTTGAGATGCCAGACAGGCTTGTCTATCAGCTAAATGATGAGGTAATGGCGTTCAATTCACACTGTGGCAACGGAATTCTCCATGGATGGACGTCAGCGCAAGAGCTGTGGCGAAACGAGATCTTGCCACGCACACCTATTTTGATGCAGCACACCTCAGTCATTCACTGAGTTCCGGGGGCTCTGGATGAAAAAGCGACTTTACCTGTTGGAATGGAAACTTTGTGAGACACGAGCCTGGTTAGGATGGATGGTTTTTTGGTTGATCATCAGTTTTATGCTGTTATCTGCGATGTTGATGACAGGGCATTTGCTAAACAAGTTTGTCCTAGCGCCCGTCTGGCTGTTTATCTGGTGCTCTCCCTGGTTATGCTTCTTGTTGAAGGTACGCGTGACCGAGATTGATAAAGGGCTGGTGAATACCCTTCAGCTCGGAGGTTTACCGGTTTGTCGGTGGAGCCGTCCTGTAGTTCCCGGCATTTGGTCTGTTGATCGAATGAACGGCCGCTACAGGCTGAACCGTATTGGCACGGATGGCCTAACGGTACATTATCCGTGGCGCTTGCATTATCAGCCTTTGTTCCTGACTCCGGATAACCAGATTTCTGATATTAACGGGGGTAAACATGAATGAAAAATATGACGCTGTAGTGAGTGCAGCTACCTCCTGTCTGTTGTATGTCCGTGAAAACGGAAGGTCAGGCCTCGGGGAATGCCCGGTGGCGTATTCGAATGAACTCATCAACAGATGGCTTAGTTCGGCTGAACGTCGTAATTTGCATTCTCGTCAGTGTTTGCGTTCGATCCGAACCATTCTGAAGCAAGCCAGAAAGTGTCGTCAGCCTGATTTTAAGAGCGTGATGCATTTGCTGGTGGAAGGTAATGGCGTTATCCCGGATGTTACAGTATCGGATTTGGGTAATGTGCAGAGTATACGAAATGAACTTATTGGACTGGGCTGGTGGGTGAAGTTCGGTGTACCGCTGGACTGGCAGCGTATCAATCTGCAACACAGGCCTGTCAGTTTTGGCCTTTTGTCCGACCTTAATCGTTGTTTCAGGCATGACGGCCAGCAGGCTGAACCTCTGCCCCTTTATACAACAGGCAATTCCGATGAACTGCGGAAGGTGTTGGAAAAGTACAGCTACCGGCTGCGTATCGCATCTTCAGAAGTGGTTGAGGATGTAACGGTGTTGCGCTGTTTTATTGAAACCGGAGTGATGAATGTCCAGTGAAAATTTACCTTTCTACCGTGATCGGATTCTGGAGCGAATTGAACAGCTCAGAGCCTTTCTGAATAACCATCAGCCGGTGATGGCGGAACTGATGACTGTGGGGGCCGTCACGCGCCACGAAGAGCGGCTGAAAGAGGTTACCCCAATTGAGGTGAGTACTATTTCTGATGCCTCTGTAGATGACATTATCCGTGTATTTCAGGATTTTTGTATCGATGACATCGATGTACTCAGCAGGAATTCAACGAAAGTAACGACCAAATATCCGGGGCTGATTATTGTTCCTGAGGGTGCCGAACTGCTGAGCAGAATTATTCGCGATATCAACGACGCCAAAACTGACTTTGCCTCAGCTATGAAAAGGGTAAATGATCAGAAACACATCCGCTTTGAGGAAGTTCACCGTAAACTTCCCGGCCTTGTGACAGTGGCGTCTACTCGCAAAATTATGTTTGTGGAGGCACGGCTTAAAAAAGTTACTTTTTGCTGGCGACTAAACCGGAACCAGGTAAAAACCAACGCCAGTGAGCTCATCGCGATGCTGGATAAGCGTCGTACGGCAGCGGTCAAATCGCCAGCGACCACTGACCTGACAGTGGTTGCGAACATCGATAGGGCGAAGGCATTACTTGAAAGAAAGGTCCTACAAGACGGGGATGCGTTACGTCTTTGTCGGACCAATACCTTCCCGGTTCCGATCGCGCATCTGTTCTCATACCGTCCTGAAGGCACGGAGCGTGGAAGTAGCAAATACGCCGAGACGGATTACAAGGTGGTGAAAGCCTCACTGCCCATTTTCGCTGTTGGACAAAAGCCAGCATTTAAAGGTCTTCAGAACTGGGTGCCTGCGTCGGATGACGCACCGTCAAATGCACGAAGGATCAACCATAGCTACACGGAGCTTGTACCCGGTGCGGATCTTGGCATTTTCATTATGAGTAAGGTCTGAGGAGAAAAGCATGCAATGGATCTCCACTACCAGCCAGAAGCTCGATGAGAGACTTTATCGTGTCTGTGTCTGGGTGAAAAAATACCACGAGGACGCTATTAACCGTGTTGTATTGACGGTGGATCTCAGTAAAGCCCGACATGACCCGGGAGAGGATAAGGTACGGTCCGAGTTACTGTGTGGCCATTACTTTCTCATGAGGAAGGAAAACAATGCGAAATCGGCGCCAGCGGATCAAAACTTTGAATTTTTACCTGACGGCCGCAACCTGAGCTGGCAGACGTCGACCCCGGGGCTTCAGCAGCTTCTGCTGAACAATAATGTACCGGAGTCCCTCAGGACCCTGGCTGATTATATTCACATACGTCTGACCAAACTGACAATGGTCCCGATGTCGGGAACCATAATGAAAGCTGCACAGGAAGACAGTATCAGCTGGGTGAAAGTGGATCTGCGATATTTCTGGCAGTATGAACTGGTTGATTCCCATCTGGGACCTGTCCAGGTGTCTCATAAGGCGCTTGTGCGTTTTGGCCGTCTGGCTAAACACGATGAAAATGCCAGCGCTATTCGTATGCTTCGCCAGCGGTTGTCATCACCATTTATTCAGGAATATGAGATGCCTGAGGAGGAGCTGAAGCGTAAGCAACAGATCATGAATACCGCCGATGTGAAAATGCTTTTTCATGCTCATTATCCGGGGCAGAAATTGCTGTTGGCCCGGTATGCCAATGGCTGGGTGCTGGTGGATTGTTTCCTGTTCCACCATATCAAACCCAAAAAGAAGGCGAAAAACAAAACCAAAGCAGGCAAATCAGAAACACAAAATATAAAAACGACGGGGAGTGAGGATCATGGAACTGGGCATTATGGTGTGCATCGTGTTGTTACTCTCACTGGCAGCGGTGTGGATCAGTAACAAGGCGGTGGGATTACTGGAAATCCATTATTTTAAGCGACCGCTGAGCATGGAATATGCGGCGTGGCTGAGGGTGATGTGTGCCGGTTTGTTGTTTATTTTTATCCAGATGGCCCCGGCATTCACGTTTCTGTATACGCTTAAGCTGGTGGCACTGTTAAACTTGGGTGTGCAAACTATGAAGCTTAACGGCGTTTATAAAATGAAACGCACAGGTATGCTGCCGCCGAAAGACGCCCTTCAGGATCTGAACCGGTTTAATCCTTTCCGTAAGAAATAACCCTCAGCAGCGCCCGCATGGGCGCTACTCATCCAGCGCTCCGCGCATGAATTGCGTCATCGCTTTTTTACCAGCTTCAATGTTACGGATATAGCGTGAAACCATCTCCGCGTTGCTCCAGTTACCCATCTCCATGATCTGCAAGAGCGTATACCCGGCATGAGCAAGTTCGATGGCACCGCCTACGCGGACGCTGTGACCGGTCCAGCATCGGGTGCCCGTTTCCTGCGGATGAAGCTCTTCCCAAAGCGCTTCAAAGGCCCGGAGTAGCGTGTTCTTACTAAGCATACCCTCATCCTCGACGGGAATGGGTTCGCCATTTCCCCCGAGCGGGGTTCGGGTAGGCAGATAGGGCATGTTATGGTTTCTCAGCAGCGCATTGATTTCGTTACCCTGGCTTCGTAAACCCCATTCAGGTGGCATATATCCGTTATCCTGAAAGTTAACGGCCTGAAAGAGATAGTCCTTCGGATGGCTGTATTGATCCCTTCCGACCATACCCATCAGCCTTCTCAGTGTGGCTGTGAGGTTAGGGGTCAGATGATAGGTGAGCAGGGTACTGACAGTGGATTTTGTCCGGTATACCGTCAAGGTAAAGCTGCCGGTCTTTTCATCCAGCACAAGGTCTTCCATCCGAATTCGCCTGATCTCCGCTGAGCGAAGCAGTGTTTCAAACCCTGTCCAAATTAGGCAAAGGTCGCGGAGTTTGCGCACCGACTGCGTCGTACTGTGTGCTTTAATCAATGCCTTTAGATCCGTCACCATGAATGGCGTAGCCTGGCGGGTAACTTTCTGCTTTCGGGCTTCAGCCTGTTCGAGGGCCGCAAGAATATAACCCACTTCAGATGTGATGATCCCAGGCTGATCGAGTGCTTTCCTTTGGATACTGTTCAGGGCATGCAGGCACCCTTTAATACTGCTTCGTGACAGTGACTTCTGAAGATGGTCTAAATAGGCCAGCAGTGGAGTTTCAGTCACCGGGAGAGAGCTGGCGGGCCAATCTTCGTTCACCTCCTTTCCTGCATTTGCCTGATACCACTCATTCCAGGAACGCAGCCAATGGAGATACGTCTTAGCCGTATGGTATTTCAGGTGAGAAAAATAGCGGATGAGGCGCATCAGTTGCTTGTCATTAACTTTAACCGTAGACAATTGTTGATGGAGATCGTTGTCTGCAAACCGTCTGGTTACTGGCTGGCTATTCATTGTGTCCACCTGAATACACTGTTTTTATTTACAGCCATTTTAGCATTGCGGTACCTGCTTATGAACAGGTTCCGGGCAACAAAAAAGTGCCGGTGTCAAGTCTTTCGCGCAAATCAAGAAGGACTTGAAACCGTATATGGGACAGTAGGTTAGCTCCTTTCGGGGCCGCTTAGAAGAAGAGCGGCGTTGTCGGCTAGGAGCGACATAGGAGCGTTGGGAGAGAAAGCCGCATCGCACTGTGTAGTGCTGGATTGCCGAGGAACGGCGGGCCTGTCGCATCATCATAGCCCAACAGGCTCGGCGGCATCCAGAATGAAGAACGCGCAGCCTGGGCTGCGCGTTCGATGGATGCCGTTGAATAGCATGCGGTGCAATCATGGCGGCTTCGGTGGTGTGCTGCGGGTCGCCGTGCCCTTCCTGAATCCTCGATCCCCCGCCATGAACGCTTCCAGCATATGCGGGATCAGCGTCGCCGCATCAACGGCCTCGCCATACGCCTGCGCGTGTAGCGCGGCGTAGCGGTCGAGGTCGGCTTTCAAGCTGGTCGGGCAAACGAAAGTCAGCTTGGTGCTCTCGGTCTTCGGCAGCGGGCCGAGCCGCAGCTTCTTGGTCGTGCTCATCGTGAAGTCCCCCGGTTGAAGAACAGCGGCTGGTACCGCCGCAGCACCAGATCCCGGTTGACGATGATGCGAACCGGCAGGCCCGGCCGTTGCGTTAAGGTCGGCTGGATGTTGAGGTTGCGCCGGGTCATCTCCTGGCCGACCTGATTGATGCTGTCCTGCGCGCTGTCGCGCCCAGCGATGATGACGCGATCACCATCCTGCCGGTTCTCCGGCGCGGCCAGCTCGGCACCGACGCCCAGCAGCGTGGTGAGTGCCGCACCGGCAAAGATGCGGCCCCAGTGGTAGTCCACATCGTCCTCCAGCCCGGCATAGCCGGCTGGGTCGGTGCCGGCCAGGTTGTCGAGCGTGAGCGAAGACGTGTCCGGCAGGATGATCCGGTTCCAGACGACTTGAACGCGGCTCTGCCCGTAGCTGACCTGGCTGTTGTATTTGCCCAGGATGCGCGAACCCTGCGGAATCAGCAGGAAGCGCCCGGAGGCTGTGTCATAGACCGGCTCCGTCACCGTGGCGATCACGTCGCCGGGCAAGTCCGACTTAATCCCCGTCACCAAGGCACCTGCGACCACCGTTCCGGCCATGACCTGATACGGCGAAGTTGGCAGGGTCAGATTGCCGGAATTACGGGTTTCAGTGGAGCCACCTTTCAAGAAAGCCTCTTTATGGTCTTGCCGGTTTTGCACCGCTGTCGGGTCAGCAGGCTGGGCCGCCGTGGAGACCGGCCCGGCCGCCAGCGGGTCAAACACCGCATTGGCGGCGAAGCCCGGCGCAGCGGCCACCTGTGTCTGCGCCACCGGCGCCGCATTCTGCCCTCCCGAGCGGAAGAACACGGACGAGGCCGCGGCCGCTTCGGCTTCTTTGCGCAGAGCATCGTTCGGGTCGTGGCCGGGGGCCGCGTAGGCGGCCGTCGCCGGCTGCTGCGACTTCACGATGGCCGGGCCAAGATCGCCCGGCAGCGGCGGCCCCAGTTCGGGAACGGCAGGCGGCAACGCCGGCGGCAGCTTGGAGTAGTCCGTCGGCAGCGCATCCAGTCCTTCAGACTTCGAGACACGATCGACGTTGTAAAGCTCGGTCTGCTCGCCCGCACCGCGCCGCTGAGGTTGCAGCGACCACATCACCGCGCCGAGCACGGCCACCGCCAGGACGCCGGCGAGGATGGCCAGCGTGCGCCGATTCAGGCGCGTGACCGGGCGCGGCTGGGCGCGAAGCGCGACCGCCTCGGGAGCGATCTTGCCCGCCGCCTGCGGCGCGGCAAGGTCGGGAGTGTCATCCTGGCTCATGGTCAGTTCCTCCGCGCAACGCCATCGGTGCGCTCGATCCGCACCACGTCGCCGCCGTCGCCGCCCAGCCGCAGTTCGGCCGCGCCGAACAGGCGATCCACGACGTAGTACGGCGCGCGGAAACGGTAGTTCACCAATTGCCCGTCGCCCTGCGCGCCGATGACAAACAGCGGCGGCAACTCGCCCTGGGCGATGCCCGCCGGAAACTGGATATAGACCTTCTCTCCATCATCGAAGGCGCGTAGCGGCTTCCACGGCGGGTTGCTGCCCGATACCGCGTAGCGGAAGCGGATCTTGTCCAGCGACAGGCCCGTATCGACAGGCGTTGTCGCCTGCGCAGCCTGCGCCTGGCGCTGCAACGCGAGCATCCGGTCTTTCGGGTAGTCCCAGGATACCGACGCCATCCATGCCTTCTCGGTCGAGGTCAGCTCCAGCAGGTAGGTGCGCCGACTGGTGGTGATGACGAGATTGGTTTTCAGGCCGGAACGGATGGGCTTGACCAGCACATTGACGCGCAGATCGGCCCCGCCGCCGCTGGACGTGTCGCCCACGATCCAGCGCACGGTATCGCCGGCGGCGACCGTCACCAGTTCCTCGCCCGGTTGAAGCGAAACCACCGTCACGCGCCCCGGCGACGCATAGACCTGATAAAGCGCGCCATCGGTGAACGGCCACACCTGAATCGCGTTGACGTAGCCCTCACGGGTAGGCGCGATACGCGCTTCTGCATTGGCACGGGAAACGCGCACCTTTTCGTCGGCCGGCTCCGGCGCAACGGGGGCCTCATCGAGTTCCGGCAGCGGCTTCAACTGCGCCGGCAGCGCCAGCGGTTCAGGGACGGCGACGACTTCGACGGGCTTGGGCGGTTCGGGCAATGGCTGGGCCAGCACCGGCTCGTCGAGCGAGATGGACGGCGGCGGCTTGCCCTGCGAGGCGCAGCCCGCGAGGGCCAGCAGCGTCAAAGGAAAAACGTAAAGGCAGAAACGAAGTTTCATGGTTTGGCTCCTTCGGAAGAATCCAGTTCGCGGCTCCATGACAGGCCGTTGACGTAGATACCCAATGGGTTCTTGCGCAAGCGCTGTTCAGTACGCGGGGTTTGCAGGACGGTCGAAAGCACGGCGTTCCAGCGTTCGGTGCCGGCGGGCGCACCGTTGACATAGCGCTGCTCTGTCCAGCGCACGTTGAAAGACGTGTCGCTGGCGCGAACCACGCTGGTGATTTGCACCGTTACCGATTCCTTGCCGATGCGGGCGAATGGGTCATTGGTGCGGGCGTAGTCGTTGAGCACCGCCGCGCCCTTGTCGGTGGTGTAGTCGTAGGCATCGAGCCAGTTCTGCCGCACCACGATGGGGTCGATGGACAGCGAGCGAACCAGCGTCACGAAGCGCGCCAGGTGGTGCGCGATCTGCGCGTCGCCGGGCCGATACGGCGTAGCGGCCTTACCTACAGCGCGCACCTGCCCGGCCTGATCGACCTCGATGACATAGGGCGTCACGATGGACTGCGCCGAGCGCCACACCAGGCCGCCGGCCATCAACAGCGCGAGCACTAGACAGCCGAAGGCCATCAGGCGCCAATTCTTCGCCTGCACGCGGGCGGAGCCGATACGGTCGTCCCACACCTGGGCGGCGGCTTGATACGGGGTGGCAGGCTGCGGCGTATCGGCGTAGCGCACCTGCGGTCGTTTGAATCGCATGGGTGTTCTCCTTGAAGGTTAGGTATCGGAATCCCGCAGGCTCGGGCCTTGCCCGGAGCCGCCGCCGTCGCCCCCGCGCAGCGTGTGGGCGGCAGTGGTCGCGGCATGGGTAGCCTGCTGGCGGCGGTGCATCCGCTTGGCCCAGGCCGGTTGCTCTTGCTTCTGCGAGCCTGCGGTGCCGTCTGCGGTCTGGCCGCGGCCAGCACCGTCGCTGCCGGCTTCTGTGCCGTTCCAGCCAGCGCGGAAGGAGTCGGCCACCTTCTGCCCAACAGCGGAACCGGCCTGGAACGCCGATCGGGCACTGCCGGCCGCCGAAGTCGCGGCACGCGCGCCGGCACCGGCCAGCTTTGCGGCCGCCGGGGCCATTCGTGCCCCAGCCATGACGGCGCCGCCCACTCCCGTTGCGGCGGCTCCGATGGCAACGCCGGTGCCGACAGCCCCGACCGCAGCACCAGCCATCGCGCCCGCACCAAGCTGTGGCGCACCGGACACCAGGCCGGTGGCGATACCGGGGCCGAAAATGCCCAGCGCCAGCAGCGCGAGCGAGGCCAGCATCACGACCAGCGCGTGGTCGATTGATGGTTCGTCGGGATGTACCTGGAACTCGGCAAACAGCCCGGAACCAATGCCGACGATGACGGCCAGCACCAAGACCTTGATGCCTGACGACACCACGTTGCCTAGCACCTTTTCCGCGAGGAACGAGGTCTTGTTCCAGAGTGCAAACGGGATCAAGACGAAGCCGGCGAGCGTAGTCAGTTTGAACTCGATCAGCGTGATGAAAAGCTGTACGGCCAGCACGAAGAAGCAGAGGATCACCACCAGCCAGGCGATGAACAGAACCACGATAGGGTCGATGTTCACGAACACCTCGGGGAACCCAGCCATGTCCCCGATCTGTTCCAGAATCGGCGCGGCTGCGTCGATGCCGGTCTTCGCCAGCCGGCCCGGCTGAAGAAAGTTCTCCATCGTGATGGCCGAGCCGGTAGCGGTGATTCCCAAGCCGGCGAACGAGCGGAACACGATGCTCGCCAGCCAGTTGAAGTTGCCGATGATGTAGGCGAACGCGCCGACATAGAGCACCTTGCGCAGCAGCTTGGCGATCACGTCGTCGCCCTGGCCGGTGGCGTGGCTCATGGCCCAATACAGGCCAGCGATCGTCATGTCGATGACGATGAGCGTGGCGGTGAGAAATGCCACTTCGCCCTGCAATAAGCCGAAGCCCGAGTCGATGTAGCGCGAGAACGTATCGAGGAAACGGTCGATGATGGTCACGTCGTTCATGGCGAATCCTCGGGCGGAGTGAGCGGAACGGCGCCCTCTGGCAATTCATCTGCGGGCGTATCGAAGCTCGGCGGAATCGGCGGGAGTTCAGCCAGCGAGTTGTATTCATCCGGCCCGGTATGGCCGGCGAAGAAGCGCCGCCGGAAGGCTTCGGCGGCGGCGCGGCAGGCATCCTCGCCCATGGCCTGCCGGTCGACCGCGCATTGCCCGCGCAACGCCTTGAGCCGCACCGGATCTGCGGCCAGGGCGTCGGCCAGGTTCTCGGCCGGCTGCTGGCCGCACGCGGTCAGCAGCACGGCCAGCAGGACGGAAGCGCATCGCATGGCCGCCTCCGGTCAGTTGTTGTAGAAGTTGACGGACTGCGGCGTGTACGGCGTGCCGGTGCCGAGGAAGCGCCGCCGCACTTCGCGGGCGCGCTCCATAGCCGCCGCTTGCCGCGCCAGTTCCAGCGAAGCGGCCCGGTCTTGCGTGATCTGGAGCTGCTGCGCCTGGATCGACTGCTTGGCCTGCAAAGCCAGGAGCTGGTTCGTCGCCTGCATCGCTTGCAGCGCGCCGGTGGCCGACTGGCTCTGGCTCACGAGGTCGGCCAGCGCGCTTTCGTCTTGGGCGAGGTTCTGCGACACCTGCGCCTGCATCCGCATCGCGGTGTGCAGGCCGTTCAAGGTGTTCTGCCAGCGTTCGCGGGCATCCTGTGCCATGCGGTCGCCGCTGATGGTGGAGGCGTACTGTTCCGGGTACAGGCGGGCGAACGTGGCATCCATGCTCTGCACGTCGTAGGCCAAGCCGCGCGCCTCGGCGATCAGGCGCTCGGTGGTGGCGAGCGTCGAGCGCAGGCGGTTGACGATGTTGAAGTCGAGATTTGCCAGGTTCCTGGCCTGGTTCATCAACATCTGCGCCTCGTTCTGGAGCTGGTTGATCTGGTTGTTGATCTGTTCCAGCGTGCGCACGGCGGTCAGCGTGTTCTGCACGAAGTTGGACGGGTCGAACACCGTCAGCGCGGATGCGGGCTGCACGGCCAACAGCGATACCGACAGCACAGCAGCGAGTGAGACAGAGAGCAAACGGGGCTTGGTCATCATGGCGAAACCTCCAGCGGTTGAGAAGCGAGAAAGGAAGCTGCCGCCGGAGCGGACGGCAGCAGGTCGGCGGCCCAGCCGAGGCCGCGATGGCGCAGCCACGCGCCGGCGAAGCCGGGAGCGCCGGCCTGCGTCAGCACGCGGTCAATGTCGCGTTGGTCTTGAGGGGTGGATGCGCTCGCGAATGCGAGCGCGACAGGCCCCAGGTCGAGGTCGAACAGGCGATTGCCGAGGCGCGACTGGTAGTAGTAATCGCGCTTGGGCTGGGCGGTCGCCACGATCTCAATCTGGCGGCTGCTCAAGCCGAAGCCTTCGTAGATCGTGCGAATCTGCGGCTCGGTGGCCTGCGGGTTAGGTAAGAAGATCCTGCTCGCGCAGCTTTCGATGATGGCTGGCGCGATGGTCGAGTCCTTGATGTCGGCCAGCGACTGCGTGGCGAAGATGACGCTGACGTTCTTTTTTCTGAGCGTCTTGAGCCATTGCCGGATGCGGGCCGCGAAGGACGGCTCATTGAGGAACAGCCACGCTTCATCGAGGATCAACAGCGTGGGCGCGCCGTCGAAACGTTCGTCGAAGCGGGCGAACAGGTAGCGCAGCACCGCTTGCACGGCGGCCGGGCTGTGCATCAGTTCTTCCATCTCGAAGCCCTGCACGTCGGCCATGCCCAGCCGGTCGTGGTCAGCGTCCAGCAGCTTGCCGTGTGCGCCGCCCAGCACATAGGGCGCGAGCGCTTGGCGCAGCGCGTTAAACTGCAATAACACCGACAAGCCGGTCATGGTGCGCTGCTCCACCGGCGCACCGGCAAGGCTTCTCAGCGCCGACCAGATGGCAGCCTTCTCGTCCGGGCCGACCGTCACGCCTTCGTGCAGCAGCCGGCCCTCCACCCATTCGGCGGCCCAGGTGCGGTAGCCCTCGTGGGCAATTCGCGCGAGTGGCTGGAAGGCGATGCCGCCATCGGCGCCGAGGTCATAGTGCTCACCGCCAAGGCCGAAGATGGTGGCGCGCATCGAGCGGCCCATGTCGAAGGCGAAGATCCGCGAGCCGAAGTAGCGCCGGAACTGCATGGCCAAGATGGCGAGCAGCACCGACTTGCCCATGCCGGTCGGCCCGGCGACAAGGGTGTGCCCCACGTCGCCGATGTGCGTCACCAGCCGGAACGGCGTCGCGCCATCGGTGCGGGTGACGATCAGCGGCGGGCCATCGAGGTGTTCGTTCTTCTCCGGCCCAGCCCATACCGCTGACATCGGCATCATGTGCGCCAGGTTCAGCGTCGAAACGATGGGCTGACGCACGTTCGCGTATGCGTTGCCGGGGACGGACGACAGCCAGGCATCGACTGCGTTGAGGGTTTCGGGGATGGTCACGAAACCCCGGCCCTGGATGACGCGCTCCACCATGCGCAGCTTCTCGTCGGCCACGGCCGGGTCGGCGTCGAGCACCGTCACCGTGGCGGTGAGGTAGCCGAAGGCGACTTGATCGCTGCCCAGCTCCTGCAAGGCGGCATCGGCGTCGGCGGCCTTGTTGCTGGCATCGGTATCGACCAGCGGGCTTTCCTGCTGAAAGATCGTTTCGCGCAGCAGCGCGATGACGTTCTTGCGCTTGGCGAACCATTGGCGCCGCAAGCGCCCCAATTCCCGTTCCGCCTCGGCTTTGTCCAGGCACAGGAAGCGCGTACTCCAGCGATACGCAAAGCCCAGGCGGTTGAGGTCGTCCAAGATCCCCGGCCAGGTCGAGGTCGGGAAGCCTCGTACCGACACCACGCGCAGGTGCTGATCGCCCAGCATGGGCGCCAGGCCGCCGACCAGCGCGGCATCGGCAAGCAGTGCGTCGATATGGAACGGCACGTCGGGCACGCCGACGCGATAGCGCCGGGTGGAGACTGTGGCATGCAGGTAGGTCAGCGTCTGGCTATCGTCCAGCCAGGCAATCTCCGGCATCACACCATCGAGCAGGTCGAACACGCGATCGGTCTCTGCCACGAAGGAATCAAGCCGACCACGCCAGTCCACACCCTCAGTGGGCCGGTTCTCGTACAGCATCCCAGCCGCACGGGCGCGAGACTCTTGCGGCGGTAGGTGTTGCAACGTGAAGTGATAGACGCTCTCGAAATGGCCATCCGACTCCTCGAACGCCGCGCGTCGCTCCTCATCCACCAGCCAGGACAGTGGTTCGGGAAAGGAGGATTGCGGATAGCTCGATGCCCGCATCCGCTCGGCCTCGATATAGAAGGCCCAGCCAGACCCGGTACGGCGAAGCGCGTTGTTCTGCCGCGCCGACGTGGCAATCAGCTCGCCCTGTGTCGCACTGTCCAAGTCGGGGCCGCGAAACTGGAACGTGCGTTGAAACGAACCATCTTTGTTCAGCACAACGCCCGGCGCGACCAGCCCGGCCCAGGGCAGCCAGTCGGCAAGCAAGGCCGGGCGCTGACGATATTCGGCAAGGTTCAGCATGGCGTCCTCCCCTCACACGTCCAGAAGCGGGCGGTGTTTGATATGCCGCGCGAAGACCTGCATGAACTGCGGATCGACGCGCGCACCCCATACGGCCAGCGAGTGGCCGACGATCCAGAGCACCACGCCGGGAATCCACAGTTGCAGGCCCAGCCCGACGGCGGCGGCCAGCGTGCCGTTGGCAATTGCCACGGTGCGCGGCGCGCCGCCCAGCAGGATTGGCTCGGTCAGCGAGCGATGCAGCGGCACCTCGAAGCCTGGAAGGTCGCTGGCCGTACTCATACGACGGCCCCGCCGGAGAACGAGAAGAACGACAGGAAGAACGAGGAAGCGGCGAACGCGATGCTCAACCCGAACACGATCTGGATCAGCTTGCGAAAGCCGCCGCTGGTGTCGCCGAAGGCCAGCGCCAGGCCCGTGGCGATGATGATGATGACCGCGACGATGCGTGCCACCGGCCCCTGGATCGACTCCAGAATCGACTGCAAGGGCCCCTCCCACGGCATCGAGGAACCGGCGGCTTGCGCCGTTCCGGCCAGCAACAGCAGCAGCGCGGCCAGCAGCAGCCCCTGCCTCGCAGGGCGGGTGAGGCTGCGCAGCCGCGCCAGGCCGGACAGGCGAGGAAGCGGATTTACGGAAAAGCGGAAAGAATCAACGTGCGTCATGGCAGTTCTCCAAGTTGGTTGGGGGACGGGAATGTGCAGCGGCGTCGGCTGCGAGAGGAACCGGCGTCAGCTCGGGAAACGGCGTTTCCAGTGCGTCCGCCAGGCGATAGCCGGTGCCGTCGAAGCCGACGACACGGGCGATGGTTTCGACGTGGCGCTTGCGGCCGCGTCCGGCGATGTTGATGACGACGTTGACCGCCTCGGCGATCAGCGCCCGCGGCGGATTCACAGCGACTTCGAGAATCAACTGTTCGAGGCGCAGCAACGCGCCCAGCGCGGAGCCGGCATGGATGGTCGCAATGCCGCCGGGGTGGCCGGTGCCCCACACTTTGATGAGGTCGAGGGCTTCGCCGCCGCGCACCTCGCCGACGATCACGCGGTCAGGCCGCAGGCGCATCGTGGCCCGCACCAGCTCGGTCATGGTGACGACGCCGGCGCGGGTGCGCAGCGGCACATGGTCGCGGGCCGCGCATTGCAGCTCGATGGTGTCTTCGAGCACCAGCACGCGGTCGCCTGTGGCGGCGATCTCGGCCAGCAGCGCGTTCGCCAGCGTGGTCTTGCCGGTGCTGGTGCCGCCGGCGATTAGGATGTTCTGCCGCTCGCGCACGGCGCGGCGCAGGAACTCGGCCTGCCCGGCGGTCAGGATGCCGTCGGCCACGTAGCGATCCAGGCCGATGATGCTCACGGCCCGCTTGCGTAGCGCGAAGGCTGGCCCCGGGGCGGCCGGAGGCAGGATGCCCTCGAAACGCTCGCCGGTTTCCGGCAACTCGGCGGTCAAGAGCGGCTGGCCGCGATGCACCTCCGCGCCGACATGCGCGGCGACCAGGCGGATGATGCGTTCACCATCGGCCTCGGGCATCTCCACGCCCAGCGGCGAGCGACCCGACGACAGCCGATCCACCCACAGGGTGCGATCGGGGTTGAGCATGATTTCCACCACATCCGGGTCTTCGAGCGCAGCGGCGATCAGCGGCCCCATTGCAGTGCGCAGCATCTGGATGCGGCGATCCTGGGACGCTGCTGCGGATGAGCGAGGTTCGGGCTGGATCTGTGGAACGGCACTCATGACGCACGCTCCGCAGTTCGTTCATGGGCGGAGGCCATCGCTGCTGCGTCATCCATCTGCATCGGATCGGGGTGCAGTTCCTCCACCACGTCGCGCACCAGACTGCGGCCACGCAGAAGGTGGCGACCCAACTGTTCGACGAACTGCTCGAAGCGCACCTTGCCCTGGGCGCGTGCCGCATCCTGATGGGCTTCGGGCACCGGCGTGCTGACGGTCAGGAAGTAGCGGATGAACAGCGCCAGCGTTTCGATCTGGATGTTCTGGTCGCGCTCCAGGCGTTCGGTCTGCCGCGACAGTCGATCCAACCGCTTGGCAATGGCGGCCTCGCGCTGGTCGCCAGCATCGGGCGACAGCCAGGACGCCAAGGCCGCTGCGACGATGGACGACTTGGACACGCCTTTCTTGGCGGCCAGTTCGTCCAGGCGCTGGGCGTGCTCGGGCTGGATGAAAAGATTGAGGCGGTATTGGCTCATAGGTCGATTCCGTCGTTGGGGTCGAGGGAAGCCAGCCGGGCCGTGCGCTGCATGGCCGGGTCGAGCTGGCCGGGAAGCGGCAGCGCCAGGTCGTCGTCATCGAGCAGCGCCAGGTCGTTCGCATGTGCGTCCGGCTCGGGGTCGTAGGCGACGGTTTCGGAGAGTTCGGGCTGGCGGCGTGGGCCGCCGTCATCGGTGCCGCCCAGGCCATCGGCGGATGCCGAGGCCGGCGCCGCAGGTACGGCCGGGATCGCCAAGCCGCTCCAGTCGTCGGGGCGGGCTGGCGGCGCGTCGGCGTACCTCCCGGCTACGAGCGCGGGCGGTGGCAGGACGCGATTCTTGAAATTGGCGTCGGCGTAGTAGCGCAGCTTCTTCGCGCGGATCGGGGCGACGCTGGACACCATGACCACGGCGTCATCAGGTGGAAGCTGCATCACCTCGCCGGGCGTCAACAGCGGCCGTGCAGTTTCCTGACGCGACACCATCAGGTGCCCCAGCCACGGAGCGAGCCGGTGGCCGGCGTAGTTGCGCTGCGCGCGAAGCTCGGTGGCGGTGCCGAGGGTTTCTGAAATCCTTTTCGCCGTCCTTTCGTCGTTGGTGGCGAAAGTCACCCGGACATGGCAGTTGTCGAGGATGGAATGGTTCTGCCCATACGCCTTGTCGATCTGGTTCAGGCTTTGAGCGATGAGAAAGCTGCGGATGCCGTACCCGGCCATGAAGGCAAGCGCGGACTCGAAAAAATCGAGGCGGCCCAGCGCCGGAAACTCGTCCAGCATCAGCAGCAGCTTGTGCCGGCGCGCGATGCCATCGCTGCCGTCGAGCGATTCGGTCAGCCGCCGCCCGATCTGGTTCAAGATGAGCCGGATCAGCGGCTTGGTGCGGCTTATGTCGGAGGGCGGCACCACCAGATAGAGCGATACCGGGTGCTCGGCGGAAATCAGGTCGGCGATGCGCCAATCGCAGCGCGATGTGACTTCGGCCACGGTCGGGTCGCGGTACAGGCCGAGAAACGACATGGCGGTGGAGAGCACGCCCGATCGCTCGTTGTCCGACTTGTTAAGCACTTCGCGGGCAGCGGATGCGACAACCGGGTGAGGCGCATCGCCCAGGTGCTTCGTCGTCATCATCCGGTGCAGCGTCAGCTCGAACGGACACGCCGGGTCGCTGAGGAAGTTGGCGACGCCGCGCAGCGTCTTGTCCTCGCCTGCGTACAGCACATGCAGGATGGCGCCGACCAACAGCGCGTGACTGGTCTTTTCCCAATGGTTCCGGCGTTCGAGTGCGCCATCGGGATCGACAAGAATGTCGGCCACGTTCTGCACGTCGCGCACTTCGTGCGCGCCGCGCCTCACTTCCAGCAGCGGGTTGTAGGCTGCCGACTGCGCATCCGTGGGGTTGAACAGGAGGCAGTGGCTAAACCGCGAACGCCAGCCTGCGGTGAGCGTCCAGTTCTCGCCTTTGATGTCGTGAACGACGACGGATGCGGGCCAACTCAACAAGGTGGGAACGACCAGGCCCACACCCTTGCCCGAGCGCGTTGGTGCGAAGGTCAGGACGTGTTCCGGGCCTTCATGGCGGAGGTACTGGCCGCGATGCAGCCCGAGGAAAACCCCGTCGGGCTGGATCAGCCCAGCTTTGCGTATGTCTTCCGCATCGGCCCAGCGTGCCGAACCGTAGGTGGTGACAAGGCGCGCTTGCCGCGAGCGCCACACCGACATGGCGATGGCGACCACCACGGCCACCAGACCACTTCCACCCGCGATGGCCCCGCCGATATCGAAGACGTGCGGCGCGTAGGCATCAAAGAAGAACCACCACTCGAACAGCCGCCAAGGGTGATAGACCGGGGTTCCAAAGAAGTCGAACCATGGCGAGCCAAGGCGTAGTTGATAGCCCAGGGCGGCGGCTGTCCATTGCGTTGCACCCCACACGCCGGCGATCACGATGCCGAATACGGCGGCGATCTGCCCGAACAGTACGCCCTGAGCTTGCATTGACTGGCCTCCGATTTCCCTGCACTGATTCCTCGTTCAAAAGCGGCACAGGAACGTGCCGCATAGAGCGAGGATCGGTGCCGCGTGGGTGCCCGTCAAAGACCGTTTTGAGCACAACGGTCGAGGGAAAAGAAAGAATGAGCGGCGGGGCGAGTCGAAGACAAACGCCGCAAACTAAAGCACCCTATGGCGCATTTGGAGTTTCCAAGAGGTTGCCCAGAAAAAAATTCTCGCTGGGTCTCGCTCCCCTCATGAGCAGAATCTAGATATCATGGGAAAGAATTATTTATTGAAATCTGGATAAGAATGAAAGATATCAAGAGCATGGATCTCAACTTACTCAAGGCGCTGGACGTATTGTTGGACGAACGCAACGTGACACGGGCGGCAGCACGTCTTGGACTAACCCAACCGGCCTTGAGCGGCATGCTTGCGCGGCTGCGTGAAAGCTTCGGCGACCCGCTGTTCGCGCGTGCGCAGCGGGGCATCGTTCCGACGCAGCGGGCGCTAGACATAGGGATATCTGTCAAACAGGTGCTAGCGGAAATCGACGCGCTGCTCCAGCCACCTTCTTTCGACCCGGCCACCGCACAACTGACCTTCTCCATCGCCGCGACGGACTATGCGCTGCGTGCCATTGCTGTCCCATTTCTATCGGCACTCAAACAGCACGCACCGCGCGTTCGAGTCTCATTAGTGCCAGTCGAGAGCGGACTGCTACAGAACCAGCTTGAGCGCGGTCAAATCGATCTAGCCCTCCTGACGCCAGAGATCACTCCGCCAAATCTGCATGCCCGAGAGCTATTCAAGGAGCACTACGTGTGTGTCCTGCGGGAAGACCATCCAGCGGCTATGGGGCGCAAGCTGACAGTTAAGCAGTTCTGTGCTCTCGACCATGCGCTTGTTTCCTACGATGGTGGAGGTTTCCGCGGCGTCACCGACGATGCGCTAGAACAGTTGGGCAAACAACGAAGCGTCACACTGTCGGTCAAGAGCTTTCTGATCTTGCCAGACATCCTGCGTGCCAGTGACATGGTCGCGATCTTGCCGAGCCGCTTGGTCGCCGGTATGGACAAGCTGGCTATCTCCCTGCCGCCGATGAAGATACCGGGGTTCACCAAGACGGCTGCTTGGCACGAACGCACCCATCACGATCCAGCACATCGCTGGATACGAGCACTGCTGTTCACTTCCTGTGCTAACAACAAGTAGGCAAGATGGCTCTCATCGTCATGCTCAGCACAACTCTGCCTCGCACTACAAATATGCAATCAGCCGGCTCAATTGGAGACGGACCCTTTCGTAGCACCGCTGCGAGATAGCCTTGTCGGCGGATGGCAGAACCTAGACGCTGATATCAAATTATATGATTTCAAAAATAAAAAATTAGGATTTCACTTATTTCACAGGGAGGCTCATGATTGCTCTATGACCACTTGAATGACGCAGCCACCCCTGTTGCGTCATTGACATTTTGTGAAGGAGCTTCGATATGAGCAAGCAACAGAACGCCATCCTCTGGCCCGAAGGCTACACGCCGGGCTTTACTGAGAATTTCGCCTCTAATGAGATCATCGCCGCCGGCTTGAGCGCGGCCGACGTATGGCCGCTACTCGTCACACCATCGCTGTGGCCAAGCTACTACGCCAACTCGGCTAACGTGCGCTTTCATGGCGGCAAAGGCCCGGTACTGGCCGACGGCGATCGATTTTATTTCGAGACCTTCGGCTTCCCGGTAGAGGGGCAGTGCAACGAGTACGTGGCACCTGCGGATGGGCAACCCGGCCGCGTGGCCTGGCACGGCTGGTCCGGCGAGGAAGGCACAGATACGCGCCTGGATGTGCATCACGCCTGGCTGGTCGAGAACCTGGACGGCGGGCGCGTGCGCATCCTCACGCAGGAAACGCAGAAGGGCAAGCCGGCCGAGGAGCTGCACAACGCCAAACCCAACCCGATGATCAACGGCCATCAGGACTGGCTCGACAGCTTGGTCGAGACAGCGCGCAAAGCCAAGCAGGCGTAATGGTCGCTGGCCGCTTGATCCCAAGCGTCTGAACTGAGAAAACCATGATGGGAACTCCCCTCGAGATTCTGCTGGTTTTGACTTCGCAGGCAACGATGGGCGACGACCCGCGCCTGACCGGCGTGTGGTTCGAGGAACAGTCCACCCCGTACTACGCCTTGGTCGATGCAGGTGCCAATGTGGATATTGCGTCAATCGCCGGCGGCGAGATTCCGGTGGATCCTCATTCCATAGCGAGCGAAGGCATGAACCCGCCGAGCGTGGAATGCTTCCTCGATGACAAGGTGTCGATGGACAAGCTCGAAGGCTCGCTGAAGATCGACAGCATCGCCCCGGAAGGGGGTGCGGTGATGTTCCTGCCCGGCGGCCATGGCACCATGTGGGACTTACCCGGAGCGGGGCGCTCGTCAATCTGCTGTCGGGCGCTTGGGCTGACGGCAGGGTGGTCGCGGCGGCCTGCCACGGCCGAGCCGGACTGGTTAATGTCAAGGAAGCGAATGGCCAGCCGCTGGTTGCCGGCCGTCGCGTCAGCCCCTTTGCCAAACGCATGAGCCGCGAGACTGGGCTACCTGTGGCAGTGAGTTGGGGCATCGACGATCCGCGAATGGCCGAGCACGTGATCGCTGGCAGGTAGATGGGTTTGGTGATTCTTGGCCGCGCCATGCTAGCCAACCCACACTCTTTCTCCACCTTTGCAGGAGCTGAAGGTGGAGCACCCGGAATGGCTGCTCCACCGCCTTACGCGCACTGGCTCGAACTCTCCCGAGGCTGCGGCAAGCTCACCACATATAACGACTAGGAGGAGGTGACCGTGCGAGTTCCCAGAACCCGATCCAGTCTGTGTCGCAGGGTGTCCCAGTGACTACGCTATCAAAGGAGCTAGTACTCAACTCGATAACTTGAGCGTGATAACGCCCAGGATGATCAGCGCCACGCCAAGGTATCGCATCAGGGAGGTTGGGTCGCCATAGAAATGAATTCCGACTAAGAACGTTCCCGCCGCTCCGATACCCGTCCACACCGCATAAGCAGTCCCAATCGGTATCTGACGCTGAGCAAGCCATAGGAAGGCGCCGCTAATTGTCATGAAAGAGACGGCTACTGCGACCCCACTCCAACGCGATGTTGGCTCTTGCGCCATTTTCAGCCCGACCGGCCATCCGATTTCAAACAATCCAGCCAAAACAAGATAGATCCAGCCCATTGCAATTCTCCTTCAAGTTTTTCATATCCGGCATACATACTCCAGCGTGACCACCAGCTTAGAACTTCGGCGGCTCTTTAGGTGTGGTGTAGGGCACATCGCCATCTTCGTAAAAACGCTTTCGCGTAGCCTCGGCAACCCGGTTACATAGTTGGTCGCCCAGCATAGGACGATCCAACTTGCATTGCTGGCGCAACTTTTTCAGCCGCTCAGGATTGAGCGCTAATTCATCGACCGTCGGAAGGTTGCCTTTATCTGGTTTCCCGGATGGGCTGCAGGCTGCCAGTGTCGAGGAAAGCAATATGAGAGCAATCTTCTTCATGGTTAAGTTTCCTTGGGAGATTGTGTGATGGTTTACCGCCGACTTTTGGCGTCTGGAGATTTGATCGAATGAACGCGTTCCATGAAGCGAGTCAGTATTTCTGACGGCTCGCTGGCCGGTCGTAGCAGATAGGTCGTGAGCATGGGCGAACCTCCAGTCAGCGGCCGTGCGACCACACCCTGTTCCCTGCTGGCAGTAATATGCGCACCTCCTGTGAGGCCTAGTGCAAGTCCCGCCGAAACCAGGACCATCATTAGATCGCTGGAAGTCACGCGTTCGGCAATTAGAGGCTCAATGTCCACGCGACGTAGCACCCGTTCAACTTGCCGAGCATGGCCCTCACACGCCACCGCGTCGCAGAGCACCAGCGGATACCGCAACAGCTCTTCCAGGGGAATCTGTTTGTGGGATAGCAAGGGGTGCCGTGCGGGCACAGCTACCATCAGAGGGTCACTCCACACCGGCACGGCGATGATGCCTTCGCCGACTTCATCCGATTGAGCGAAGCCGAGATCGTACAGTTCGCCACACAATCCCTTGATTTGCTGTGACAAAGGCACTTCGAAGAAGCGAACTTCCACTTCCGGCTCTTCCTGCCGGCAGAGCGCCAACAACGCAGGCAGGCGCGATGGCGTGATTCCATCAGACAATGCAATACGGAGCTGGCAATGAAAGCCATTGGCTGCGGCGTTCACACTGTCGCGCGCCTGCTGCAAAGCTGCGAAGACACGGGGTACGCTCTCAAAGAAGAGTCTGCCTGCACGAGTCAAGCGGGTGCTCCGAGTGGTTCTCGCAAATAGCGCTACGCCCAACTCCTCTTCAAGCTCTTTGATGGCGCGCGACAGCGGCGATGTCTCGATGTGGAGGCGCTCTGCGGCTCGGGCAAAGTGCAGTTCCTCTGCCACCGCTAGAAAGTAGCGCAGATGCCGAATTTCCATGTTCGCATTCCTCCTCACTTAGGCCTCACCACCTTCGCCTTGCGCCACGCTATCTAGCCTTCGCAAGCTGCTCCAGCAAGCTTCCCCGATCAAACAGGTGGGCCGGATAGTGCTTTTGCCAGCACACCCCATTGCACGGCTGTCTCGGCCCGCGTGCGGATCAGCGAAGCCTGCGCTGACATCACCCCCGCCTCAGCCTCGGCCACCACCGTGGCGTCCACTTGTCCCGCCTCAAACAGACGGCGGCTGCGATCGAGCTGACGCTCCGCGACTGCGACCCCCTCGGTCTGATGCTCCAGTGCGGCGTGCTGCGTATGCCAACCGAGGTATGCGTTCTCTACGTCCTGCAATGCACTCAACAAAGTGCGCTCGAACTCCGCGCGCGCAGCTCGGCTGCGCGCCTCTCCGGTCTCGATGCCGGCACGGATCGCGCCACCATCGAAGATCGGCAACGAAACCCCGGCCCCAAGTGAAAAAATGTTGCCGGTAATGCGCGTCCCCGCACTCTCAACGCGCTGCCGTCCGCCGCTCAGGTCCAACACCAGCTTAGGGAAGCGTTCGCCTTCGGCTGCGTTCCAGCGCGCGGTTTCGGCTGCGAACTTCGCTTCGGCGGCGCGCACGTCGGGCCGCTCACTCAGCAGGTCCGCAGGTATGCGTGTCGGTGTCCAATTGGGGGCGGCGAGTGAAGCAAGAGTCGGAGAAGCTGCAGACGCTCCGGGCGTTTGTCCCGCTAGTACATCAAGTGCATGCGTCGCCTCGCCGCGCGCACGCCGAAGTTGCTCTTGCTCCACACGCAGTGCGACGACGCCGGAGCGGGTTCGCTCGATGTCGAAGCCGGTAGCTTGTCCGGCCTCGAACTTCCGTTGTGTCAGCAAGACGAGTCGCTCGGCGGATGCCAGCCGCGCCGTGGCGAGCGCTTCGAGTTCACTGGCTTGGCGCTGCTGCACAGCCGCCGACACTGTTTCAAACGCGACCTGCCAACGCGTGGCAACCCACGCTTGTTCGGCTGCCACCGCATCCAGGCGCGCACCTTCTGCTGCCTGCGAAAGCCGCCCCGACAGGTCTGCCTCCCACGATGCAGACAACGTGGCGCGGCCATCATTGCCGATCGCAACGTTCTCTGAATAGTCGCGTCCTCGAGTTGCCTGCGTGCCCGCGGACAACGAGGGGAGCAGGGAGGCCCGTGCTCGCCGCGTGGCGGCCGAGGCCTCGTCGACGCGCGCGCGCGCAATCGACAGTTCGGTGTTGCGCTCCAGCGCCGCCCGGACTAGGACATTGAGCTGTGGATCGCCGTAGGCCGTCCACCAGTCGACGGGAAGAGTACGGCGGGATGATTTGTCCAGGATGCCTTCACCTCCCTCTTCATTTGAGAAATGGGCCGGTACATCCAGGCGAGGCGGATCGGCAGAGTGCGGAGCATGGCTGCAAGCCGCAAGAAGCATTAGCGGCGAAATCATGGCCATGAGGCGATAGCGTTCAAGAATTTGAGACATGGCAGGTCCTTGCATTCCGAAAAAGTCTTGACGGACTGTTTTACGCCTTCTACTATACCGTCTGGACTGTATATGACTCAAGCTTTTTTTGGAGCACGACCATGCCGCCTCGCGCGAAAACAAAGTTGCCCCCCCCGTCCACCGCCCATAGCAGCACCGATGCGCAGCCCGTTCTCCAGCAAGGAGCCCAGCTAACTCGCGAGCGCATCCTGCAGGCCGCTCGCGAACTGGTGCTGGAGGAAGGCGCCAGTCGTCTGACGCTGGACGCCGTCGTCGTGCGGGCCGGGTTGAGCAAAGGGGCGTTTCTCTATCATTTCAAGACCAAACGCGATTTGTTCGTGACACTGATCGACGAGATGATCCGGGCGTTCGACGCGGTACAAGCCAATCACGAGCGCAGGTTTGCCGGAGATTTGTGGCTCGCGCTCAAGCGGATTCCGATCAGCGCGGCCTCTGCAGCCTGGGCAGGAATCGGGCTACTTGGAAACTTGGGTATCGGCGCCCTCTTGCTAGGCGATCTCGCATCAGTGACGCGCTGGTCTGGCACCGCCCTCATCGCAGCAGGCATTGCCTGTCTTAGTTTCGTTTGATCAAGGAGACCCATTATGAAGAGCAAAACTGCATTGATCCGCGGCGGCATTTTTTTTTGCGTAGCAGCCGCGCTCTCTGGATGCGCGACCAACAGCATGACGCGCTCCGGATTTCTCGGCGACTACGAGAAGTTATCGCCGACACGATACGAGAACGTACTGATGTACCGCGCAGCGGGATTCGAGCCCAAGCGTTATGCCGCTGTCGTGGTGGAAGATGCGCAGATCAAGACCGCCTCGGGTCGCATCGATGGGCTCGATGACGCGCAGCAGCGTGAAGTGCTAGACCATGTGACGAGCGAACTGAAACGCCAGGAAGGCAAAAGTCCCGCCACCCCAGGTGGCACGGGACAGGTTCGGGTGCGTGTAGCGGTCACCGAACTGCAGACACCGAATCGGGCAGTCAATGCAATGACGACCCTGCTGGTTGGACCCGTGACGACGGGCGGTGCCAGCCTAGAGTTCGAAGCAGTCGATGTAAGTACGGGACGACGCGTTGCTGCCGCCAGTTGCTTCGAGCGCGGCAACGTCATTAAAGAGTTCGCCGGTTCGTACACATTGCTGGGTCATGCCAAAGCGGCGATCACGAACTGCATCGAGCGCATCGACAGCGCTTGGCGGGACACGCAGCCATGAGCAACGCTTCACAGGCTTGGCTCCGGCAGGATGCCATGGTCGGCGGTGATCACAAATGGCTGGCGGGTGGCGACTGGACGATAGAGCACTACGCCAGTCTGGCAAAATCCGTGTCCGCCGCCCGCATCAGCCATGCCGAGGGGTACGCCACTCCCTTGCTCGACTGGACGCAAGTCCAGAGACTGGACACCGCCGGCGCGGCTCTGCTGGTGGAAATTCTCGGGCCAGACTCGATACTCGACCGGCCGGAGGCAGCTCCAAATCTGTCCCCGGATCGCCTCGCCCTAATGAAAGCGCTTGCCGCCGCTGCTACCGCTCAGCAGAAGACGGACAAAGCAGCGGTGAGCGGGAATCCTCTGCTCCGCGGTCTGGGACGCATAGGCCTGACCGTGGAACAGGGCTGTCGTGCGTGTCTTGGTCTGGCCGGGTTCGTGGGTCAGATCATCGAAACATGGAGCCGTACCGTTCGTCACCCGCGTCGCTGGCGCACGACCTCGGTGATCGCTCAAATCCAGCGGTCAGCGGTGGACGCCATTCCCATCGTGGCGCTACTGAGCTTCATGGTAGGAATGGTGGTGGCGTTCCTGGGCGCAACGGTGCTGGCCAACTTCGGTGCGAGCATCTTCTCGGTGCATCTGGTCGCCTTCTCGTTCATGCGCGAGTTCGGAGTGCTGCTCCCGGCCATATTGATTGCAGGCCGTACCGCAAGCGCGTATACCGCCCAAATCGGTTCGATGAAGGCAAATGAAGAGATCGATGCGCTTCGCTCCAACGCGCTCGACCCCATCGAGTTGCTGGTGCTGCCACGCGTGCTGGCGCTTCTTGTGTCCTTGCCACTGCTCACATTAGTAGGCATCTTGGCTGGCATTGTGGGCGGCGCCACTGTATGCGCACTGAGCTTGGAGATTCCTCCTGCACAGTTCCTTGCCATCGTGCAGGAAAAAATCGAGGTGCGCCATTTTCTTGTCGGAATGAGCAAGTCCCCGCTCTTCGCGGTGATGATCGCCGCTATCGGCTGCCATGAAGGGTTCAAGGTCGCCGGTAGCGCTGAGTCGGTAGGCGACCACACGACTTCTAGTGTTGTGCAATCAATCTTCATGGTGATCCTGATCGATGCCATCGCTGCACTGTTCTTCATGGAGATGGGCTGGTGAGCGCGGTGAAGGAAGACACCGACAACGGTGTGCGACACGCTATTGAAGTGCGCGGCCTAGACAACAGGTTTGGAACCCAGCAGGTCCATCAGGACCTGGACCTGGACGTGCGACGCGGGGAAATCCTTGGCGTGGTGGGAGGATCAGGCACCGGGAAATCCGTGCTCTTGCGTAGCATCGTCGGGCTGCAGAAGCCGCATTCGGGCGTGGTCCGTATCGGGGGGCGCGACCTACTGCGAGCCCAATGGCTTGCACGCGCGCGTATGGAGCGAAGGTTCGGCATTCTGTTCCAGAAGGGCGCGTTGTATTCATCGCTGACCGTCTTGGAGAACGTCGCTCTTCCTTTAATCGAGCATGTCGGTCTGGCGCGGCCTCTTGCCGAGCGTTTGGCAAGAAGCAAGCTGGGCTTGGTGGGGTTGCCTGCCGGAGCGGGAGACAAATATCCGGCCTCGTTGTCCGGAGGCATGGTGAAACGAGCAGCACTGGCGAGAGCCTTGGCGCTTGATGCGAACATCCTGTTTCTTGACGAACCCACCGCAGGACTGGATCCAATCGGGGCTGCATCTTTCGACCAATTGATTCTGACCCTGCGCAATGCACTGGGTCTCACGGTGTTTCTGGTAACCCACGACCTCGATACGCTGTACACCATATGCGACCGTGTCGCGGTCCTGGCGAACCAGAAGGTACTCATCAACGACGGCATCGAGGCAGTCGAGCGATTCAAGCACCCGTGGATACAGGAATACTTTCACGGCCCCCGTGGCCGTGCGGCCGCACAGGCCACTGGTGCTTCCAGCCAAGAGACGCAGCCATGAAACCCTTCCGCATCTGCATCATTCTTCCGTCGCGCACGCATTGGGCTGGGCGCACGCAATATTTACACTCTGAAAACGAGGTGGTCTGATCATGGAGCCACGTGCCCATCATGTATTCATTGGTCTGTTCGTCGTGCTGCTCGGTGCGATTGGTATCGGCTTCGCGCTCTGGCTCAGCGACACACGTTCCGACCACGATTACCAGTATTACCGGATCATGTTCGATGAGCCAGTGACCGGGCTTACGCCCGGCAGCCAGGTTCAGTACAGCGGAATCACGATTGGCGAAGTCGTTGCACTTTCTCTTTCGCCGCCTGACCCAAGGCGGGCGATAGCGCGCGTGCGTATCAATGCCACCATCCCGGTCCGGCAGGATACCCGCGCTGAATTGGTCATCACGGGAATTACCGGCAACGCGGTGATCGAGTTGAGCGACGGTGGGCCAAACGTGCCATTGCTGGATCGGAAAGAGGACGAGGAACCGTTGATCCTCGCGCCACGTTCGGCGATGGCATCCCTGGTCTCCGGCGAGGGTAACAGCATGACGACACTCAACGGCATCTTGCTGCGCACGCAGGAGTTACTGTCGAAGGAGAATTTGGCTCTTGTGCACCGCAGTCTAGTGAATCTCGAACAGACTACGGGCGCGGTCGCTGACCAGAGGGCCGAGATCGCGACGTTAATCAGCAATCTGACCGAAGCAAGCAGAGAATCGACAGCTGCCGTGCGCCAAGCAAATAGCACTCTTCGCGATGCCAACCTGCTACTAAATAACGATGGTAAGCAAATCATGGTGAACACGCGTGATGCAACGGCATCCCTCGAACGCGCCGCTTTCAGGGTTGAGACGCTACTGCAAAACAATCAGGAATCGCTGAACCAAGGCATGGCCGCCACAGGCCCTGCCATGCACGAACTCCAGCAGGCGCTGGCCAATCTAAACACCGTGCTGCGCCGACTGGATCGCAATCCGGCGCAATACCTGCTCGGTGGAGAGAACATTGAGGAAACCAAGCCGTGAACACTTCCGCCAGGATGATTCCCGTCGCTGCCGCGACTATGACGCTAGTACTCGGCTTGTCCGCGTGCAGTGTGCTTCCCAAAACAGCTCCAATGGTCACCTACAAACTGCCCGACTATCACATCGCCCAGGCGGAGAGTACGCCACGCGCCGTTCCTGGACCTGGGGCGCTGCGCGTCTACGCCCCTGAGAGTAGTCGCGTCCTGGATTCGGAGCGGCTTTTCATTGCGCAGCCCGATGGTCGCTTGTCGGCTTGGCAAGGAGTGCGTTGGGCCGACCCCGCACCGGTGCTGCTACGCGACCGAATCGTCGAAGCCTTCATGCGCGATGGGCGGTCGACTTCGGTGATTACCGATAGCACGCCAATGAGCGCCGATATGGAGTTGCGCAGTACGCTACGGGCGTTCCAGCTCGAATACCGCGGCACTGAAGCGATCGCCGCGGTTCGGGTTCGGCTCGATGTGCAACTGGTCGATCCGGCCAAACGGACTGCTATTGCCAGTAGACGCTTCGAAGCAATCCAAGCTACAGGCAGCAAGCGAGAGGCAGATGTGGTGAGCGCGTTCGGTGTCGCGACGGACGTGTTGGCCGGGCAGATCGTTGAATGGGCAGTTCAGGTCGGGGCAGCGCGTTTGCGAGTTGCACCGGAATCGGCAAGCAACCATGCACCCACAGCGTCGGCGATAAGCACAGACTAGTCGCCTTAACGGAGCACAGAAGCTAGGGCCAGAACGCTGCTCGACACCTTAACTCGGTACGACAGCCTACGGCCCCTATCCAATCCCAGGACCTCGTTGCCGTCCAACCTCCCATGACACACCGCCGCCGCGTACAGTCGCGGCGATCTGCTGCCCCAGTCGTGGCTCGATTATCGGCCGCCAAGGCACCAGACTGAACCCCATGCCGTCATCGAGCAGCGCATAGCGACCGCTGGCGAGAATGACCGAGCGCCGGTAGATGCCGGCTACGCGCTGCCCGTCTGTGACGTGCCGATGCTCCAACCCACTATCGGCGGCAATGTGCTGGGCGGCCTGCGCCAGCTCCCGATTGCGCAGCGTTTCCAGCAGATTCCGGGAGAGAATCACCCGCTGCCCACGCCGCTGGGCCAGCCCCTGTTCTTCGAGGAAGTCGGCGCGCTGCTGCAAGGCTTGCTTGGCATCGCCACCAAAGCCCAGGTCGCCCAATCCCCGGCCGCCGCCGATCAGTTGCTGGTCGAGCCAGGTGGCGCCGATCACGCGGGCCTGCCGCTCGATCGGCAGGTGAGATTTCAGGTCCACGGCCACGCCGCCCAGTCGCTGCGCATCGTACTGGCGCCCACGCTCGGATAGGTCGTCCGGCACTTTCCATAGCCCTTCCGCCACGCGCTCCACGATGCCGGCCCGGCGCAGGGCTTCCAGCCGTCGGACGTGGGCCGCGACGACTTCCTGCGGGTCGCGGCCGGGCTTGGCTCGGCCTTGCTCGATCGCCAGGTGATGATCGGTACGGTACAGGCCATCGCTCGCCAGTGCGGCGATGTTCTTGTCCGCCGCCCGTACCTCGGCGGAACCACGCACCTCCACCACCGCGCCGGTGGGGTAGCTCGCCAGTTCGTCGCGGGCGTTCAAAGCGACGTAGTGGGCCTTGCCGTCCACGCCGTCGATGACCAGATAGCCGCGGTCGTGCAGCTCGTCGGCCAGCCCCTTGGCGGCCACGCGGCCGACGAGGGTACGGCCGTCGTCGGCCGGCTCGAATACCGCCAGCTCGCGCGGCTGGCCGCTCATGGCGCGCTGCATGGTGCGGATGATGTCGCCACGCTCGCCCAGGGCACGCAGGGTCTTCTCAGCGTCGGCATGGATGGCCCAGGTGCTGGGCTGCACCTCGTCGGCCAGGCCGAGCCGCTGCAAGCGTTGCAGCCGGCCGATCAGTAGCAGGCGCTGGCGTTGCAACGTCGGTTCGTTGAAGCGTTCGATCCGCACCCGGTCATCCTCGCCGACCTCGCGCTGCAACGTGCGGTCGAGGCTCGTCCACCGCTCTTGCTTCACCTCGCGCTGCCAGGTCTGCTGGATCTCCAGTTCGGTGCGCGGCCCCAGCCATTCCGTCGCCAGCTCGGCGGCGCGATGGCGGAAGCCGTGGGCGATGTAGTCGCCCGCGATGACGAGGTCTCTGCCGGTATCGTCGCGTCCGCGCACGATCAGGTGCGTGTGCGGGTTGTCGGTGTTCCAGTGATCGACCGCCACCCAATCCAGCCGCGTTCCCAGGTCGGCCTCCATGCGGTTCATCAGGTGCCGGGTGTAGGTGCGCAGGTCGTCCAGCTCGGCTCCGTCTTCCGGGGAAACAATGAAACGGAAATGGTGTCGGTCGTCCTGGCAGCGTTCCTTGAAGGCATCGAGGTCGGCATGGTCGGTCTGCGGCCCGTAGGCACGGCCCGGCTCGCCGTCCCGGCCGGCACCGTCGCGCTCGATGTAGCGCAGGTGCTTGGCGAGCGACTGCGGGCTGGCGTTGCGCTGGTTGACCAGCAGCGTCTTGACGGTCACGCGCCGTGACATGGGTGTCAGCTTTGCACCTGCGAAGCGCGCTGCCGTATGGCCGCGCCCAAGCCGTGAGCCGGGCCGCTGGCCCGCGTGCTGGCCGCTCCCGCCAGCGACAGGACGGCGCACCGCCGACTTGCCGCCGCTGGCTTTGCCAGCCCGCTTGAGCACCTTGGAAACGAAGCTCTGGCCCTGGCCTTTGCCTCGGTTCTTCGGCGCGCCAGGGCGCACCCGGAAATCGTCGTCGCGGCGGTCGGTCATGGCAGCGCCCCTGGCAAGCTCCGGCGTCTCCGGGCGTGCGAAGCACGCGGACATGCCTGCATTGGCGCGGGCCTCGCGCCCCACGCGGCACGGCGGCAAAGCCGCTCCGTGCCGCGCCACCCCCATGTGCAGACAGGCCTTCGACGCGGCCCGGTGCCGCGTCCTTTTGTCTTGCCTTCCGCCTTTGCCCCTCGCTCCCGCTCCGGGCATCGGCGGCCCGGCGGCGCTGCTGCACCAGCAGCCAGCCCGCCGGCGAACACGCCAATGGCCGCAGGCCAGGCGCGTTCGAGGCAAGACGCCTGCACGTTGGACGGCTGCGCCGAAGGCAGCGCGAAGTGCGGTGCGAATGCACCCGCACTGCACGTGCGATGACAAGGCGACGAACAGTAGAACGACATGCCCGATGGCACGATGAGAGGCGCGGCAAAGTGCAGCGAATCGGCGGCCATCATGGACGTGTCTCCAGCCAGATCGGATGCGCAACGCCGATCGCGGTGGATGCACTGACCGGCCCGAAATAGCGGCTGTCGAACGACGCTGGGTTGGTCACGCTCAAGAGGAACAGTTCGCCCGGTTCGAGACGGCGGCAAAGCTGCAAGGATGGCAGCGGTCGGCCCTGCCGGTCGGCAGGCAGGGCGGCGGCCACCGGCACGCCGTCGATGCGAACCTGGCCGGCGACGATGCAGACGTGTTGTGGCGCGACTGCGCCCACACGTTTGAGCAGCGGAACGCGGGTCGGTAGGTAACTGCGCTGCGCAGCCAGCATGGCGGCCCTGTCGGGCAGCGGCACCAGCACGATGCTGTCCACGGACAGCGGACGTGGCCGCGAGGCGGTGCGCGGGTCGAACGGTTCGATGCGATACCAACCGACCGCCACGCTGTCGGACGGGTTGTAGGCCATTCGCGGCAGGGGCTGCACGAACGCAGCCCAGGCCAGCGCAGCGAGGCCGACGGTGGCGAAGCCTGCCAGCACGAGGCGAGTGCGCAGGCGCGAGCGAGGATGCGGCACGGGGCCGGTCGTGGAAATCGTGGTCATGGCAATGCCCTCCCTGCCAGCCAGGCGGCGTGCCGTTCTGTGGTGTATGTGGGTAACGCCGAGCGCGCTGCGAGCCGGTTCGCGAGCGTGCGCCAGTACGCGGGCGATGTGTCTGCGGCTGCGATGCCCAGCGCCTCGATGTCGTCGATGCGTTCCAGCACGGCGCGAACGTTGGCATCGCCTTCGGCGTGCAACAGCAGACGCGCGCCCGGCTGCACGCCGGGGATGCGTTGCACGGCGTCCAGCGGCGTGGCGGTCTGCATCACCATGAGCTGCCAGCGGATCGTGCCGTAGTCGTTGGCCTGCCAACGGATGCGGCACAGAACCGCGTTCGGCAGGAACACGGCGCAGCGCCGCCAGCGGTCGAGCTGGAGCGTGCGCGCCGGTTCGCCGAAGCGCAGGTAGAGCTTGAAGCGGGGTTCGATGTAGGTCAGCGCCACGCGCGTCAGCGGCACGTTGCCGGCCTGGCCGGCGAGTGTCGAAGGCGCCGGCGGCGGTGCAGCCGTGGGCGCACTTGCTTTGGGGGTGTGGGCGGTCGAAGCGGATGCGTTCACGGCGTGCCCTCCGGGGGAAACTCCCGCTCCAGCAGGCTGCGCAGCAGTTCGGCTACGGTCACGCCTCGCGTGAAGGCCGACACCTTGATGCGCGCCCGCATGGCGGGCGTGATGTCAAGCGTCAGTCGAGCGGTGTAGAGGTCGCCTTTCTGCAAGGCATCTGCGTCGCCCTGGCGAATCCACGCTTCGGCGTGCGGATTCGCTGGGGGACGTACACCGATGCCGACGCGCTTGCTGCGTGGTGATGGCTTTCCAGTCATGTCGGCCACCGCAGCAGTTCGTCGGTGAGCGCGGCGATCTCGCGGGCAGCGGCGCTGTCGGGCGCGGTTTCGCGGGCGAGCCGGCCAGCGGCTACGCTGTCGGCAAAGACGATGCGCTGGTGGATCTCCGAGCGCAGCGCGGGCAGCGGCTGTTCGGCCAGCGATTGCCGTGCCTCCCTGCCGATGATGGTGGTGCTGACGCGCCGGTTGATGACGAAGGCCGCGCGTAGCGCTGGCCGGAACACCTGTGCTTCGCGGATCAGTGCGACCATCTCGGCAGAAGCCCATACGTCGTAGGGGCTGGGCTGCACGGGGATCAGCACGCGCTCGGCCGCCAGCAGCGCGGAGCGCGCGAGGGCGGCGATGCGCGGCGGGCCGTCGATGATGATGTGATCGGCCCGCCTGGCGAGTTCTGGCGCTTCCTGATGCAGCGTTTCGCGGGCAAGGCCCACGGCGCTGAACAGACGGGGCAGGCCCTGCTGGCTACGCCGCTGCGTCCAGTCGAGCGATGACCCCTGCGGGTCGGCATCCAGCAGGATGACATGCAGGCCGCGCATCGCCAGTTCGCCGGCGATGTGCGTGGCGAGCGTGGTCTTGCCGACGCCGCCTTTCTGGTTGAGAAACGCGAAGATCATGGCGCGGCCCTCCGAGCTGGAAAGCCGGCCTGGGCGTGCCATTTCGTGGTTGTCCACCGAAACGGCGCGCTTCTACTAAAAGTTATGTATTTCTTGTTAGGTAAGTTAGAGGGAACGCAAACCCGCGCCGTTGTTGGCTTTCCGGCGTTTTCGTACTCCTGATAGCACGAGGGTCGTACTCCTGATAGCACGATACCCGGTACTCCTGATAGCACGAGGCCGTCCACAGGTTCTCCCGCAGTTATCCCCGTGCCGCGTGCGGCACGGGCCGGAAGGTCAGCAGCTCGGTGTTGTCGTCCGGCATCCGCTCGATGCCGAGGACGTAGCCGGGCAACGACTGCCGCGCCACCAGGGCGCGCACGTCGTAGGCGAAGTCCGAGAAGCGGGCCGCGCTGCCGGATTTGCGGTACAGGTGTCGGAAGTCGAATTGCCAGCCGTGCTCCTGCCGCCCGCCATGCTTGCGCACCAGGCGGTACAGCCAGCGTTCGATACCGCCTTTCAAGCGGAAATAGGCCGGGTCGATGGTCAGCACCAGGGCGGCGTCGAGCACGCCGGCATAGAACCAGTCCGGCAAGATCAGCTCGATGCCCAGCGGGGTGCCGCTGGCGTCGGCGAGTTCCTTCCACTCGTTGATCCACGAGAAGCGATGCAAGCGCCTTCCCGTGGTTTCGCGGATGGACGTGGCCACCGTGGTCGATTGCAGCCGGTCGAGGGCGGCCTTCAGGCGCTGGTAGTCGTTGAGGGACGTGCCGCGCCCGATGAAGCGCAAAATCTCGTAAGGCGTGGCGCGTATCCAGCGCGACGGGCGCAGGCCCGCGTCGCGCGCCTCCACGATCTGCGAGGCGGCCCATATCAGCACGTCGGCATCCCATATCGTTGCGATGCCGTGCTCCTGCGTGCCTTCCACGCGAATGGTGACGTTCCCGCTGCGGAAGTCGATCGGCGCCGTGCGCCGCGACTTGGCAAGCGAGAAGAACGGAAAGGCCATCAAGTCCTGGGAATCGCGTGGCGCCATGTCGCCCGGCAGCGCTCGGAACAGATCGAGCTGTTCGCGCTGCGGCAAGGCTTGCCCTGGCGGGCTGGACATGGCGAAGGCCACCCACGCGCCGACGATCAGCGGCCATCACGGTAGTCGCCCGCGTGGCGCTCGGCGTATTCGGGATCGGACGTGGCCTCGTAGCTGCGCTGGTCGGCCCAGGCATCGAGGTCGGACACCGCGTACATGACGCGGCGGCCGAACTTGCGGAACTTGGGGCCGCCGCCGATCACCCGCTGCTTCTCCAGCGTGCGCGGCGACAGCCGCAGGTAGTCGGCGGCTTCGTCGTTTGTCAGGTAGCGTTGAGGCTGCGAGGTCGCAGTGACGGCAGCGGCGGCAGGCCGCGAGGGAGCAGGTCGCATGGGATGTACCTCCATCAAGCCCGGCCACACCACGCGGCCGGATAGAGGCACTCTCAAGAAAGCAAGGCTTCTTGCTAAGGGACGATTCGCACGGGTCGAGAAACGTCCCCCCTAATGCGACGGGAACATTGGAAGCTGCGCTAGTCGGCGGTAGCCGCCGTGCATCAGCTCATCGCCGCGGCGTACCAGCCGCCGCACGCGGGCACGCAATGCACTGTCTTTGTGCCAGTCGGCCGCGACGGCATCCGCGCCGAACAGACCTTCGGCCACTTCGCGCAAAGAGGCTCCCGCGAGGGTCGCGTCGAGCGCTTGCAAGGTATGCAGTTCCAGCAGCGCGGCGGGCGTGGGGCGAGAGCGGGCTGTTGCCACAGGCGCGGCCACGGTTGCGGCAGATAGCGCATCCAGCTTCGCAGCGAGCGTGCGGTAGCGCGCACAGGGCGTGGCGCAGGCGCGTGTGGCGTAGAGATAGGCCGAGCCATCTTCTAGGTCGGGTGCGAGTGCGAGCCGAACGCAGCAGCCTGGCCAATGCGATACAAGCACCAGGCGCTTGCCGTCGTGGGTCAGTTGCTTGCGCCCAGGAATGCGCCAGAACTCGAAGGTATGCGCATCGGGTGGTGGGTCGGCGTCGGGGTATAGCTGCACCACGCCGTCGTGATCGGGGAACCAAGCAGGATGTGCATCGCGCGCATCCAGGCCGGGATCTTCCAGCAGGCGCAGGCCCCAGGCCTGCGCCGCATCTGGCTTGCGACGCCGGCGTAGCCAGTCGCGCCGGTAGCTTGCATTCCTGCGCAAATACTCCCAAGCCAGCGCTGGGCCATCGAGGTGCAGCGTGTAGAGATACGCGGCCGTGGGATACCAGTGTTGGCTGCTGCGGTCAGTCATGGCGAAACCTCCCTGTTTCTGGGAACGTCGCCACAATTCCGCTGTGCGGGAGCTATCGAATCGCCATCAAGTGGTCATCAAACTCGGGTTACGCTTTAACTGCTGGTGTCAAGACAGATTCGCTCCAGTGCATTGCCGAAATCGTCTAAATGCGACGACTGCACCGCCCGGAAATGGGGTGCAGCATTGAACACCGTGCCGAATCTCGCGCCTGGCATCATGACTGTTTTGGTCAGGAGCGCACCACCCTGGTGCAAGCATGCGGATCAAGACTTGCCAGGTCTTGGCTAAGACCGAAATAGTCACAATGCGATACTTTTTGCCTGGTCGCGCTGGAATGCGTCAATCGGTGATCGAACCGTTTTCCTGAGCCAGTCGAACGTATTCCGACAGCGGCCGCGTCGGCTGGAAGTACCGATCTCGTATCACGGGCTGCTTGAGCGGCCCGACGATGGACGCCAGATCGGACAGCTTCACCGTCGCCAGGGCAGGCATCCCGATCCCGAGGTCGATCAGGCCGTAGGCCGTATCGCCATCGGTCGGATCGAGCGCGGCCAATAGCCAGGTCGCATGTGCGTCCGGTGTGAACAGGCGCACCACGGGCAGCGGGTCACATTCCTGGCCTGCGGCGCGGGTGAGGCCGTGGGCCAGTAGGTGCACCCGGTCTTCCTCGGTGACAAGCGTGGTCAAGGCCGCGCCCCTTCCACGAACACACGCAATCGCCGAGGCGCATCTGTGCCTGCGGACGGATGCACGTATGCGCAAGCGCACGAAGCCGCAAAAGCGGAGAGGCACGAAGGCGTATTGGTGGAAGTCAGGAAAGACACGGACGCGGTTCCCTGGGTCTGAGGAAATCCGCAGATGCGGATCTCCGTAAAAGCACGGAAAAGGAAAACATCACCACCAAATGAACACTATAGATTGTAGTCCTATAGGGCGCAATGGGCTGTCATCTTGGTTTTTTGGGGAAACCATAGGTGGCAGCGAAGAACTCATTGGCAGCGGCGATTCGGACGGTAAGGAAGGCGCGTGGTTTGAGCCAGGAAGCGTTCTCCAACGTGTCCAGTCGCACCTACATGAGCACGCTGGAGCGCGACCTGAAAAGCCCAACCATCCAGAAGCTGGCCGATCTGTGCGAGGTCATGGAAGTGCATCCGCTCACGCTGCTCACATTGGCTTATGCCGGTGACAGCACCCGCGAAGCTGATGAATTGCTGGCACAGGTGCGCCAGGAACTCAGGGCGATATTGGAAGAGCCCGACACGCCGTAGCGCGTTGGCGTGTGGTACTGAATTGCAGCAAGCGGAGCGCGCAGCGCCGCAGGCGCGAAGGCGTGAGGGATTGAAGCCGGATGGCCGTGACGGCTTGCCGGCACGGGGCGAAGCCCGAAAGCCCGGCGGCGCTTACAGCGCCGACACGCCACACACCGCTCGTTGACACGGATTGCGAGCCACAAGGCACGCATGCAGGCCCGCGGTGACGGGCGTATCCAGCACGCGGCAGCAGCAGAAATCCTGCGCGTGCGGTGCTGCGATCAGCAGCATCGCGCCCCGCCGCAGTGGGCGGGACGCGGTAAGCGGCTGTCAGGCCGCCTTCGGCTTGTTGCGCGACCAGATCAGGTCGTGCGTGCCGTCCTCGTTCTCGATCAGGCGGGCATAGACCGTCGCCGGGAACGAAGGGTCGTCGATGGATACGGACAGGTATTCCCGCCCGGCCTCGCTGGTCTTCTTCCACGCTGCGCCGACTTCGTGGCCAGCCGCTTGCAGGTGGAAGTCGGGGGCGTTCTCGGTGTCGCCCTTGTCGTTGGGAACCAGCTTGACCTTGACGTTGAGCGTCAGGGTGCGAAGCGTGCCGGTGAAGCCGTCTTTCTCTGCGGTGAAGGTGCCGATGTTAGCCATGATGTTTCTCCTTTCGGGTTGAACAAGGTCGCGCCAGTGCGTCCTTGTTGTGATCCGGCCGGCGGGGGATGGGCTGGTCGCACCGCGCAGCGGTCGCAACAACGTGGAGAACCTGGAAGCGAAAAGAATTTGTCCCGCGAGGAATGCGCGCAGCGCAGGGGAAATTGTTTTCGCTGCAAGGTTGCGGCCATGAAGCCCAAGGCGCAGCCGCGCCACCGCCAGGATTCACAACAAGACAAGGACGCACAGGCCGCCCGCTCCCGAATGGAGACGTGGCCAACTCGGCATCCCCGCGTGACGGCTGCACCGGCTTGCGCCCTGACGCGGGCCAGGTCAATGCCCCGACGACAAGGCCAGAGCGCCCCTGCCGCAGCTCACGGCCACATACTGAGGCGTGGTGTGGAAGCTCCATAGAAGCGAGGCTGGGCGGCGTGTCGGTGAACCGTCTTTCGTGACGTACAGACAACGAACCGCCAGCGTCGGGGACGGCACGCTTTCGTGCAACCTGCCGCAGCAAGCCGGGGCGTAGCCACACCAGCCCCGCCCATTGCGGCGGGGCTCGGTCGAATCGTTGGCGGCGCGATGCGCCGCCACACTTGCTGGCTTCGTGGATTTCGCGCACGAGCGCCCTTGTGCGTGGCCCCATCGCCGCCGACCGAAGGCGGCGATGGGGCTTTTTTTTAGCAGTGAAACCGGGCGCGGCCACCGCCGCGCCCGGAGTTTTCGACCACCGGCCCCAAGGCGGCACGGCTTGGGGCCGGTGCGGCTCGTTATTTCTTGGTTTCGATGATCCACCACACGGCGCGCGGCAAGGCGCGGCCCGTGAGGGGATGCAGATCGGTCAGGTCGGCGCGGGCCGTCCAGCCACGCGGCGGACGGTAGCCGCGCACGTCGCCGTCGCCGTGCCAGCGGCGGGCGCGCACCGTGCCGGAGGCATAGGTCGCAGCCATACGGGGGCGGTTTGCGGGTTGGTGGGTCATGGCAGGCATCCTCAATATGAAGCGCCCCGGCCGGAACCGGGGCGCTATCTACGGTGCGAAGTCACGCGGCCAAAGCCTCGGCCTGCGGCTGGACATCCGCCACGGCGGCCGCTTCTTCCTGTGCTTCGGCTTCGCCATCCGCCGGCGCGTCCTGCCCGGCCTGCTGCGGGCCTTCGGTGCGGAAGATGGCGGGCATCCAGCCGGTGCCAGCGGCGAGCCGTTCGGCTTCGCTGGCAATGTCGCCCTTCTTCAACTTCGCCAGTCGGGTGACGTGCGAGGGCGCGAACCCGCCAACGGCTTCCAGAATCGCGGCCTTCGGCACATGCCGGAAGTAACCCTCATTGGTGGGCTGCCACCACGCGGCCATATCCAGCCCCACGGCCTGCGCCAGTTCCGCGCCGGGCTGGTGCGGCGTGGCGCGAGGCGTCACCACGTCCACCGTGGAAGCTAAGCACACGGCCAGCAGCCGCACCAGTTCATCCTGTGATTTCGCCAGCAGCGCGGCGAACAGTTCGGCGCTGTCCTCCGGCAAGGTTTCGCCTGCCACCTGTTGCAGTTCGCGCAGCGCCACGGCGGCGGGTGATTCCGGCCAGTCCGGGGCCATGCCTTCCAGCCGGTCTTGCACCGTGAGGCGCACGCCCAGCGGCAGGTCGTGGCCGTAGTGGCTTTCCTGCAAGACGGTCTGCACCATGCCATGCACCACGGCGGCCAGCGCGGCTTGCGGATGCCGGGCCACTTCGATTTGCAGCGCGGCGGTACGGTGCGCGCTCAACCGCTGCGCCAGTCGGTCGGACATGGTGGCGGTCTTGGGCTGCTCGTCGTCCTCGCCTTCGTCCTCGTTTGCGGCTTCGCCTTCGCTGCCGAAACCCTGCCGCAGTCGTTCCAGCGTGCGCAGCGCCTTGGCTTCGGCTTCGCGCAGCAGCCCGCGATGAATCGCGGCCTGCCCGTCGCGGTCGATGGTGACGATGGCACCGGCTGCGGCCTTCACATTGGCCGCATAGTCCAGCAAGCCTTCTTCCAGCGCCTGCAACTGCTCGCCCAGGCGTTCGCCTTCTTCCTGCAAGGCATCGGCCTTTTCTTCGTCTTCGTCGTCCAGCGCGGCATCCACGGCTTCGGCCAGTTCGTGCAGCTTGGTTTGCAGCTTCTCGATGCGCTGCGCGTCGCGCTTGTTCGGACTGCGGCGTTCCCTTGGCGCACGCTGGAAGGCTTGCAGATCGGCATGGGTCATGCCCGGCGTGGCATCCACCCACGCCCAGCCCTCGGCCTGCACCTTGGCGGCGATACCTGCCAGCTTGTCCTGCGCCAGCCGTTCCAGCAGTGCGGCATCGGTCAGATACACGCCTTTGTCGCCCTCCGCGAACAGGTCGCGGCGGATGCCACCGCCTTCCTGCTCGTAGCCGTCCAGCCCGACAAAGCGCACCAGCGGATGCCGGTAGGCGTCGATTTCGCGTTCGGTCAGACGGTCGCGCAGGTTGTGCGGGCTGCGCTGCCATGTCGGCGCATCGTAGAACGCGGCTTCCTGCGCGGCGTGGTCGTCGGTGATGGCAAGGGCCATCAACTGGTCAAGGCTCACGGCCTCGGCGCGATAGTCGGCCAGCAGGCGCGGCGAGACGTTGGCGAGTTTCAAGCGGCGCTGCACCACCAGCGGCGTGACGGAAAAATCCGCTGCGATATCCTCGATGCTGCGGCCTTCGGCCACCAGCGCGGCGAACGCCTCGAACTGGTCGGCGGGGTGCATGGCTTCGCGCTGCACGTTCTCGGTCAGGCTGGCCGTGCGTGCGGTGCCATCGGCCACCTGCAGGCAAGGCACCTCCCATTCCTTGCTGATGCGGTGCTTCTTCGCCAGCAGCTTCAACGCTGCGAGGCGACGGCCACCGGCCACGACTTCGTAATGCTCGCCGTCGGCGGCGGCAATCACGATGAGGTTTTGCAGCAGGCCGACACGCTGGATGCTGGCGGCGAGTTCGGGAATGGACATGCGCGGGGTCTTGCGCACGTTGCGGCCAGTGGGGCGCGACACCAGCCGCGACAGCGGAACCAGAATCAGGTTCTTGGTCGGGTCAGCGGCTTCCAGCGGGATAGCGGCGGCGGTGTTGATGGCGCGGGCTTCGGTTTGGGTAACGGCGTTCATGGTGATAACTCCTATCGGTTCAGGAATGCAGCAGCGAAGAAAGCGACAAGGGCTGCTGCCTGCCCCTGCCGCGTGGGGATTCAGGCTTTCAACTGGCGCATGCCATCGGCCAGCAGCCAGAGGGCGCGATTCAGTCGGATGTTTTGGTCGATGCCCTGCACCGGGCGGGTTTGCTGTCGGCGCCCGTTGGCGCTGCGGCCACGCAGCCCGCCTTGGGTCAGGTTTTCTTGGGTGCGGTTGAACACGCTCCACAGGTCGGGGCGGCGGTCGTCGAAGCGGCGCGGCATCAGGATTTGCGATTCCGTGATGGGCGCGGGCTTGTCGGGGTCGTCGTACTTGAGGGCGAGCGCGGCGCGGGCGAACACTTCGGATTCGCCATCGTCCAAGGTGATGCCGCGCATGGCATCGCGCGATTCCTTCACCCGATCGAAACCGCTCAAGACTTCGTAAGCGCCCTCAATGACCAGACCGGCCACGTCGCCTTTATGGGGCACTCGCACATCGGCCACGGTGTTGCCGCAAACAAGGCCATTGCTGCACACGAACCGGAACATTCCGGCCAGCATCTGATAGCTGCTGGTGCCGTCGTGCGAGTTCAGCAGCACGATTTCGTTGGCCTCCGCGCCGTTGATCTGGCTGGCATGGCGCAAGCGAATCATGTGTTTGGTGTGCTCGCGCTTGCCTTCGTCGCGCACGCGGGTTTGCGTCACCATGAAAGGCTGGAAGCCTTCTTTGCGAAGCTCGGTCAGCACGGCGGCGGTGGGGATATAGGCGTACCGCTGCGAACGGCTCTCGTGCGGGGCATCCGCGAAGATGGACGGGGCCACGCGGTGAATCTGGTCGTCGGACAGCGGGTAATCGCTGCGCAGCGAGGGGGAGCGGAAAGCGAAACGGGATGCGAGTTGCATGGTCTTTCTCCTGACAAAAGAGGTTTGCTGTTCACACCGCACACCGGATTTCTAGATTCGGAGCCCAGCCTTTCGGCTGTTTGGTGCGGTCGGCACGAGGAACCCGGTTGGCCCTGTTGCCACCGTCTTTCCTGAGTTCATCGCCCGCGGCCAAAGGAGCGCGCGGACGGGGGCCGTCAAGGAGCCAAGCGCAGGGTGGGTGCGGCCCGCAGGCGCAGCCGAGGACACGGCCCTGCGCGCCTTGACGGCACACGGGCGCGGGCTACGGTCGCGGGTAAGGTGATGAAGTCAGGGGAGACGGCTGGACAAGGCAACGGCCATCCCTTTGTGCTGACCGCACGCAAGCGAAGCGCGCAGGCCCGAAGCTGGAAGCCGGGCCGTAGGCGTCAGCGATGCGGAAGGCTGGCGAAGCCAGTCCCGCCAGGGATGAGCGACTAGCGAACCTGGAGCAGCGCGATCCGCGAAGCGGAGACGCAAGAGGACTCTTCGTTTACCATTTGTTTCGCAAGCTAATGATGGGAAAGCAAGAACACGGAGATCTAGAGATGATTGTCTGCATCAACCGCCTCAAACAGTTCGGAATCTTCAGCGACTTCAATGGAACGAAGATCCAAAAGTTCGGCCGGTACAACCTGGTCTATGGTTGGAATGGAACAGGCAAGTCAACGTTATCGAATCTATTCTCTTGCTTTGAGCTTCGCTCGATGGTTCCCCGCTTCAGCACGGGCCAATTTTCAGTAGTTCTGGAGGATGGCTCAACGATCACGGAATCCACACTCCACTCATCCCAATTGAATATTCATGTTTTCAATCAACGCTTCGTGCATGAGAACATTGATTGGGACAAATCCGTAAAGAGCATCCTTCTTATTGCGAAAGAGAAGATTGATGACTTGCAGAAGCTGGAGAAGCTGAAGAGCGAGCTTCAGTCGAAAAAGAAGGCTCACGACGACAAGCAAAGCGATATCAAGAAGCAGCGTGAGGCATTAGAGAAGTTCCTGACCAATGCTGCCAAGAAAATGAAGCTTGGACTTCAGGCGATTGATACGAGCGACAGTTATTACTTGAATTACGACCGCCGCAAGCTCTCCAACTTCATACAGAATAACGGCGAGACAATTATCAAGGCGGAGTCGGTTCTTCCAGATGAGAGGGTTATCGACCTTACGAATGCCGCCAAGCCAGATCAGCTTCCAAGCATTGCTTTCGCCTCAACGGCCATTGAGCCGGACTACTTTAAGAAAGCGGCGGGCCGCATCAGAGATTTGATTGGGACTACGGCGGTCAATCAAGCAATCCAGCGGCTTACCGATAACCCGGACATCCGCGAATGGGTTCAAGCAGGCTTGGAAATCCATAAAAACCACGACTCGCAATCCTGCGAGTTCTGCGGCTCTCCGTTCGCCCAGCTTCGTGCCGAGGCGCTTGCTGCCCACTTCAGCAAGGAGTTCACGGAGTTTCAGAGCCGACTTCAGAATGCGGCGACATGGATTGAATCTCAAGGCGCTCCAGCTAATCAGTTTCCCGCATCGACCGAGTTTTATAAAGAACTATCGGCCGAGGCAGAAAAGCTTCAAAAGGACTACGCAACTGCTGCTGAAAAGATCGACCAGCAAATGGACGCCTGGCGGGAAGCCCTGAAGGCCAAGATCACAGACCCTGGGAAGACAGACATTCAGATCTCGGATGTGGTTGAAGACGATGTCACCAATTTCAATGACATCCTGAAGTCGATTGTTGCTCTCGTTGGAAAGCACAACAATAAGACTTCAAATTTCAAATCTGAGACCTCAAAAAGCAAGGTGGCACTGGAGCTTCACTTTGCTGCGGCTGAGGTGCAAGAGTTTGACTATGCTGGAAGTGAGAAGAAGTGCAATGACCTTGAGTCAGAAGCAAAGAACGACCATAAGGAAATTGAAAAAATTAGTCTAGAGGTCGGAGCCATAGAAGCGGCGCTCTCGAATGAAACGGTCGGGGCAAAGGAGTTCAATGACATCCTGCATCGCTTCATTGGCCGCTCTGAGCTTTGCCTGAACTTCAATCAGAAGAAGAAAGGCTATGAGATCATCAGAAACGGGGTTGGTGAGCACGATGGGAATTTGAGCGAAGGTGAGAAGACTGCGATTGCATTTGTCTATTTCATCACGAAGCTCAAAGAAAATGGAAATAACATCAAGGATACGATCGTCGTCGTTGACGATCCGGTCTCAAGCTTTGATTCTAATCACTTGTTTCACGCCTACTCGTTTTTGAGAACGCAATGCACTGAAGCCAAGCAACTTTTTGTGCTGACTCACAACTTCACTTACTTTAAGCTAGTGAGAGACTGGTTCACTGGCACCAATAGGAATCGAGTCAAAAAAGGCAACGCCGAGAATTGCTTCTTTTATCGCCTGGATGCGCCACCTGGCTCCCCTCGTCACTCCCTACTTGTGGATGCCGACGACTCACTCAAGAACTACGGTTCCGAGTACCACTATATCTTCAAGAAGCTTTACGAATATAGGGCGCACACGACACTCAATCGAGATGAGGCGTTCTTGACCGCCAACCTCGCCCGAAAGCTTGTTGAATCGTTTTTTACCTTCAAATATCCAAGGCGGCGAAGCGACATTAGTCAATTGATGGAGGCTGGCCTAAAAGATTGCACCATCACGACACCAGAGCTTAAAGAAAAAATCTACCGCTTTATCAATAAGTATTCACATAGCGACGTTATTGAGATAACAGAGGAATCCGCAGAAAACTTGGCAGGCGAAAGCCACAGCGTCATCGGGAACATCTTCCAGTGGCTGGAAGAGGTGGACAAGAAACATTACGACGAGATGATTCAGGTTGCGACGGCCTGAGCATCAGGCCGCGAGGGCCATAGCTATGCCACCAGGCGCAGCAAAAAGGGGCCGAAGCCCCTTGGGCTAGATCAGCCCATGCTCGGCGAACGATGCCGTTTCGTTGCCCGCAACGATGATGTGATCGAGCACGCGCACGTCCACCAGACCCAACGCTTCCTTGAGCCGCTGGGTCAGCGCCCGGTCAGCCGCGCTCGGCTCGGGGTTTCCGCTCGGATGGTTGTGCGAAACGACGACCGCCGCCGCATTGAGCCGCAGCGCCTCCTTGACCACTTCGCGCGGATACACCGACGCACCGTCAATAGTGCCGTGGAACATCTCCCTGTATTCGATCAGACGATGGCGCGTATCCATGAACAGCACTACGAACACCTCATGCTCGAAGCTGGCCAACTTTGTACGCAAGTATTCCTTGACCGCCGCCGGCGAAGTGAACTCTGCTCCGCGCTGCATTTTCCGGTCAATGACCTGGCGCGCAGCTTCCAGAATGTCGTCGGCCGATGCCGGTAGATAGCGCCCGTGCGCGTCGCGCACCAGCAGACAGGAATCGAACGAGGGAAAGGACAGTTGCGACATGATCGTGCTCCGGTTGCTCGGGCGGAATTGCCCGGAACCGGCGGCAGCACGGCGCAGCGCAAGCAGTCAGGGGTCGCAGACGGCCGCCAGGACGCAAGCGCGCATGGCGCGCGCCGCCCTTGACGGCGAGAACGCCGTGATACGGTGAAGGGAACAGCAAGACCGCCCACACCCGCCCACTGCACAGAGTCGATTTTTGGCAAGCGGAGCGCGCAGGCCCGGATCAACGAGCCGGGACGGAGGCGTCAGTGATGGAAGCCCGACAGGGGCGAGACTCGCGCAGCGAAGCTCGATGCGCAGCACGACAGCGCGACGGCGGCACGCCGGGACGCCCGACTGCTTGGGACAGGACTACTCGTTGTCCGTCTTGCGCTGCTCGATTTGCAACTGCGCCCGTTGCGTTGCCTGTTGCAGCCGCTCCACCAGCACGCCCCTCGGCGGCAAGGCGGTCAGATACTCGGCAACGTGGATGCCGGACTTGTCCAGCTCCAGCAATTCGATCTGCTCGCGCTTCTTGCCGGTGCAAAGGATGATCCCGAGCGGCGAGGCTTCCTCCGGCTCCCGTTCGTGCTTGTCTAGCCACCGAAGGTAAAGCTCCATCTGCCCTTTGTAGGCCGCCTTGAAGTCACCTACCTTCAACTCCACCGCAACCAGCCGCCGCAGCTTGCGGTTGTAGAACAGAAGGTCAAGGTGGAAATCCTCGTCGTCGATCGGAATGCGCTTCTGCCGGGCGACGAATGAGAAGCCCGCGCCCAGCTCCAGCAGGAAGGACTCCATTTCACGGATGATCGCCGCTTCCAAGTCGCCTTCCTGCCAAGTGTCCCGCAGGCCCAGGAAGTCGAGGATGTACGGGTCGCGCATGACCAGGGCCGGCGACATGCGCTGCGCATCGCGCAGGGTCGCCAACTCCTGCGCTATGGTTTCTTCCGGCTTTTGGGAAAGCGCCGTGCGCTCGTACAGCATCGAGTCGATACGCTCGCGCAGCGTCCGCACGCTCCAGCGTTGGGTGCTGGCCATCTGTGCGTAGTAGTCCCGCTGGAGCGGGTCTTTCAGCGGCATCAGGGCGATGAAGTGCGTCCAGCTCAATTCTCGTATCAGTGATACGAGAATTCGCTCGTCGGGGAAGGTGGCGGCGAACTGCACCATGCGGCGCAAGTTCTGCTCTGCAAAGCTGCTGCCGTACTCCTCCACCAACTGCGCAGCCAAGGTGGGCAGAACTTCCTTGCCGTAGGCGCCCCGGCGCCTGTCCAAGACCTGCGTGTGGATGCGTTGGCCGATGCGCCAGTAGAGCATCGTAAGCTCGCTATTCACCGTCGAGGCGGCGCGCTTGCGCGCCGCCTCGATCAGTGCCCGAATGTCGCCCAGCAGCGCCGCGGGCGCTGCGAGCGATGCTGCTGATGGCCGGCGCCCGTTCATGCCACCGCCTCCGCAAGCTGCCGCGCGCCCGTGATGGCTTGGCGGCGGCTGGCCACCAGCTCGGCCGCCTCGCGCACCGGCTTGTCCTCGGTGTGGACGTAGTGCATGAACATCGCCACGGTCTTGTGGCCCGTCAGCTTCATTCCCACTTTGGTCGGCACACCGGAATTGGCAATGTCGGTGGTCGAGCGATGACGGATGCCGTGCGTGCCTACGTGCGGCACGCTGGCGGCCTTGAGCGTCCGGCACCAGCCGCCATAGTGCTCGCCAAAGGTCAGGTGCTTGGCCGGGTCGTTCGGCGACGGCAGGACGTAAGGGCAGCCTTCCAGACGCGGCGCCGTCGAAAGCAGCCGATAGGCTTCCTCGCTCATGGGCTTGGAAATGCCGCCAACCTTGCTGTCGGGCCACACCACGCGCCGGTTCTCGAAGTCCAGCCAGCTCCATTCGAGCGGGCAGATTTCGGAGCGCCGCGCCGCAAACTCGAATTGCAGCCGGATCGCCAACGGGATGACGTAGTTCTCCAGCCCCTCCGCCTCCAGTTTCTCCAACTGGCGGAAGATCCGCACCATTTCCTCGTCCACGATGAGCCGGGTTTCCTTGCCCGGCGGGTACATCGGGACGTGGCGGCACGGATTCGTACCGTCCGGGCGGAAGCCCCAGACTTCGGCCAAGTTGAACATCTTGCGCAGCACGCCGAAGGTCTTGTTGGCCTCGGTCGGCTTGTAGGCCAGCTTTTCCATGAGCCCCGCAATGTCGGGCCGCTTCACGTCATGCACCTTCTTGCGGCCCAGCAGCGGGATGATGTTGCGGTCGATGACGCCCTGGTAGCCGTCCTGCGTGCTGACCTTGTTGCGCTTCTTGGAGTAGTCCTCCATGAACTTTTTGCACAACTCGGCCATCGTGGGCGCCTTGCGCGCCTCGGCCTTGGCACCGCCGGGATCACCACCCCGGCGAACCTCGGCCAGCCAGTCCTGCGCTTTGACCCGCGCCTGTTCGACGGTTAGCTCCCCGTAGAGTCCCAGCGAGGGCTTGCGGGGCTGGCCAGAGTTCGTGCGGTACTGGAGCATGAACACCCGGCGTCCCGTCGGGGTAATCTTGCAAAGGAAGCCGGGCACGACGGTATCCCGTAGTTCGATGTCCTTCGCCTGGGGTTGCGCCGACTCTACGGCGGTCTTGGTGAGCTTGATCTTTGCCATGATGACTCCTTGGAACGACCCGGATTCCAGGAGCCAGATAGGAGCGGCGCGAGGGAGAACCGGGTCAAGTTTCAGAAAGCACCGGCATATGATGGACGCGCGTAAGCTATTGATAAACCTGTTGTATCGGGCTACGTCGCAGTCCAGCGAACTACCGGGCTGGAGTCATCGTGAAACAAAAAAAGGGGGCCCGCCAGTTCAGCAACGAGCCGGAGTTATACGTCAAATAGTTGCAAAAAAAATTAGATTCCCGGAACAAATCCACATAAGATTGGGATACTGTACTTTTGCTGAAAATAACTTAAGGTTGACCATGTCCGAAACTAAACAGGCGTATTTGATGAAATTTCGTAAGTGCTCTTCATTTGACACACTGGAAAAAGTATTTGAACGACTCTGTGAAAAGAATGTTGGTATAGTTTCACTAGAAATTTCCGGGGCATATGACCATCGAAAAGCTGAACTGACAATGAAAAAACTCTACGATAAAGTCCCCGCCAGTGTATGGACCCTGGTTCGTCAGTAAAATGAAAATCCCGGGAACCATTATACAGCCGACGTTTAACAAAAAGAGGTTTATGAAATCGTCTGTTGAACATATAAATTTATTAAATTATTTATTACCACCTCTGGGAATTAGTTTAATCAGAAAAGTAATAACTTCACTTAAAATGCTTTACTTGCTCTGTTGTGGTAAAACGCATGGGAATTAAACCTTTATTAATTTTAACTCTTCCATTCATCTCCTTTTATTTAAACGCGGCGAGCCTAAACGAGTTCAGTCAAAAACTGGATGAAGGTTACCGTTACGCCTGTAACGCAACTCAGACGGGCAACGCAGAGGTTGCCTCTCTGGCGCTTGAGAACTACAGGGCAAATTTCACTACCTCAGACCCAAAAGTTGGTTTCAGCCAGATAATGAATGATGAAATAAACAAGGTTGTCTCGAATTTTTTCAGAATGGGCATGATCCAGGGGAACACCAGTACTGCGGCCTGCGAGACGCCTTCGGAGTTGCTGAGTCAGACCGCTTTGGCGGTATATTCCCGACAGGAAAAGGCGGCGTTGGCATCGAGCCTTGATGCTGTCCGCTTCACTGAATATGCGGCGCAGGCCTACCCGATTTTTGATTCAATCCGGAGTACAAGCATCAGTGAGGATGAAGTAATTAATCAGATTAATAAAATTGGGAATAATGCAATTATAAATGACAAGAATGCTATTGACGCCAGCAATGCGACAAGTGCGATGAAAAACGTAGTGACTGTACTTTTTTCTGCCCGGAGTGACCCGGAACTTATGCAATTTATGATGGGTTATATTGATCAACACAAACTGCATTGAATGTAGGGTCCAGTATTTATATTAAATCAGCTTTCGTCCTGAAAGTGAGCCCACTGTTGGAATGCTCACTAATTCCGGTTCCGTCCGTATTAATAAGTCTCACTGCTGGTGGAGGGACGGGCAACCGGAAAAGTAGCTTTTTACCAGCATAGAATTGCCATCGCTTTATCCATTTGCCCCTGCCACAGTAATAAAAGCAACTTAAAAACTCATGAAAAAAGACCTCTTATCGAAATGTCATACTGCTTTCGTCCGATATAGTGAATGTCTGTATGCTGCGGGGGAAATAACATGCGAAAGAGCTATACCTATGGGATTCCTTTCGGACTCCATCGCGAAACTGGACGGTATCTGGACATCACGGAAGTAAGCAGAGGGAGTGCATGCAACTGTATCTGCCCCGGGTGTCGTACGGATTTGATCGCCAGGCAGGGTGAGGTCAAACTCTGGCACTATAGCCACACCACGGACCTCTTCGGTGATTGTGACGGCTTGATGGAGGCGATTCGGGGAAAAATTATTGAAGTTGTCCGGGAAAGACATCTTCTCGGTTTCCCGCATCTTCTGGCCGGTTATGAAGGCGGGAAGGTGCCACTTGATGAGGTAAGCGGCAGCGGAAGCATGTTCGGCGCCACGGCAGATCTGTTTGTGAAGGTTAACGACCTCTGTGTCGCCGTGTTTCTTGATACCGATCGCAGCGTGGCCGGGAAGCTGACGTTCGACCATCTCCATCCCTCGGAAATGGTAGCAGCATTACGTATCGATCTGCCGGATATAGAATACGAAATCAGTCAGGTACAACTTGGCAGGCGAGATGGAACCTACAGCGAACGTATCGAGAAAATTATCATTGATGAGACGGAGTCACGAGAGTGGTTGTATCATCCCATGATGCAGGAACTGGGGACTGAACCCCTGAAGGTTTATCAGGGCCGTGAGCCTGCGGAAGCAGGACCACTTCTCCAGCGTCTTTCCGACTGCTACATGAAGCTGCCGGACATCTTACCCCAGAGCATGAATACGCTGATAAGAATGCAGCAGGACACCATCGTTTGTTTGTGTCGGCTCACCGTCAGAGCATCCAATATAGCCCAGACTGATGAATTTCCGCTGTTTATACGTTACTTCCGTCTGCATTGTCTCGACACCAGTGAGCATGTGAATTACGAGAAATTGCTGAACTGGCAGGACATGATCACAAAATCACAGGAAGGGCAGTCGCTAACGATGGAGGAACGGGATTATCTCCAGGAAATCGCCCGTATTGGCCTCTACAACCACCGACTTAAAAGTGTCTGCCTGACGGCCTGCGAAGACAGTAAGGTGGCAACAACTGAAGGACCAACAAATTTCTCATTGCTCTGAAGGGGGCTGGGGAGTTACGGGCCTGGCGGGCATGGAAACGTAAACAAAATCTACTTGCTCGCCTTAAGCAGTAATGGGTTGTTCATTTCTTACATGGTCTCAGAGTACCTATCATGATCAGTCCGGTAATATAAACTGGCACAGCCATCATAACAGCCCAACGCTAATGGACATACATTAGCGTTGGGCTGTTATGGCCGAAAGACTGGATCAGGAGTTCCGGATTTTTGCGCGGTAGGTGTGTTTGATCCTTTCAATCGTGGCAAGAGATGCATTCCAGTAGCGTTCAGCGTCGGGGCGATATTGGTCATCGAAGATGCAAAGATTCAATAATAGTGTAATTAGCGTCTCCTGGCGGCAAAGTCAGTCGGCCGGAACTGGTAAACTGTATTCCACCTCACCCGGGCTGGCGGGCGACTGACGTCTTGCCGGTTCATAGCCGGTGGTCGCGTCTGACAATGCGGTGTCCTGCCGGTAGTGACGCTGGCAGGGAGGTTTGCCAAATATACCCTACAGGGACTTCAGGAATGAATACGTTCGAACAGTTTAAAGCACAGGTCACCCAACATGCCTGTGGACTCGGTCCGGAACAACTGGCCGGGTACTGGGGGCGGTCCACCAGCGGCGAATGTGTTTCGCCATCGTATGAAGTGTTCAGGGGTTATCCGACCCGCCATCCGCTGGCGGAGTTTGTGGAGATGGCTGCATCCCGCAACGGCATCAGGCCGGATGACTACCTGGGTGATTTACTCCGGGGGCCGCATGAGGTTGTCGGCTCCCTGACGGATGACAGCACGTCACCCGCCGCCAGCCTGCCTGTCTATTTCTTCCCGGGTGCCGGGATTTACGCTGCGGCGGTCAGTGATACCGAGGTGCTCGATGTCTGGATGAGCTGGCCTTGCTACCCGGAAAACTGGTGAACATCCGAAACCGGGTTAACCGGCCGGGGATGATTTCCACGACAGCTGGTGCGGACGTGATAACACAATTGCATGTCCTCATCCCTAATGCCCCCTGCCAGACCCTTCCGTGCGGTCAGGCTTCGCCTGATTCCCGATCGGCGCGTATACATCAGGCTATAACTCTTTGTTTTCTTTTTATTTTCTTCCTGTTTACTCGAAATTCGCGGGCGGCCTTGCCAGGGCACAATTGTCAAATACGTGATACTGATGGCTGCACATTGTTAATGTCGGGCACGATGTTTTGTAGTTAACAAGCACTAGTTGGATGAGGACATGCAACTTCATGATGTATCTGACGCTGTTGACTCATGGCAGTCGCCAGTTCAGTTACACCATAAACGTTAGCTTTTAATAAGAGAGGGTTACTATGTTTAGAACTGAGCAAAAGTCAGAGCATTTAGGCCAGGTCATGATGATTGATCCGGAGCTGGTTGGGCAGGGCATAGAGGTTGGACAGGTCGTTGTGTTTGATCTGGGGCACGCCAGCAAAGGCGTTGTGCATTTGATGCGCGAAAGCAAAAAGCGTGATTGTTTTTCCCCTACAACAGAGCGCAAACAGACTTTCAATATGACCGATCAAACTACCAAGGGAGGTTGATACGGGTAAGACGACTGTGGGGCACATCTCACACTGATGATGAGGTCATGCAACCTATTAGTCACCGACTTGGCTGATGTTATGATGTACATCGCTTTCATCTCTTTAGACCGGTCTGAAGTAGAGTCTCAATAATCCGTGAGGAATTCGTTATGAGCCGTGAAGTACCTGCTGGTAGGTTTTTTTGTATGGATGAGTTCCACAATCATCATATGAACGATGATGTCATTCGCGAAAGGCTCCGCTCAATAGACGGTATCCCCGGTGTGAGCTATCAGGTATATGGCGATAATGTTTTCGTGTTCGAGAAACTTGTCCAACTGGTGAAACAGAATGGCCATAACCTGGCAACAGCCTTAGACCTCGTTCCGCAGGCAACAATGACCGCCTCAGAGGCTATTGAGGAGTGGTCGGTCTTCCCGGCGCCATATTCTCGTGAGATCAATAATACCGACCATAGTCAGGCGATCTACCACCCTTATTTCAATGCGTATTTGCCCCGGAAATATCCTGACCGTGACGCCTGTAATGCGGATGCGACCAGATTGCTTCTCGGTAATCCTGTCGAGGGTGAGGGGGATTTTGTCTACCGGGGGCAGTCCATGATCCTTCGCCAGCCCTTTACACTCGACCGTCTTCCCCCACGGCCTGAATGGGATGTGCCGGTGTATGAAAATCCCGGTGCCTACACGCATCTCTGGAACACGGATTTTGTCAGTGGCTTCGCGCCGGTTTCCGAATCTTTGTTTAACGAGGTTAAATCAGCGGAGTGGGAATGGAACCACGCTATCGCCGCGACATGCGCGTACATGGGAAATCCGGAGTGTTTCGCCTCGTTGTGGCCCCGGGCGGGAGAGTTCGGACTGGAGCAGCTGGAGCTCAAATCCAGTGACGTTGACGAACTCGATCCGGAATACCACCAGCAATTCCAGGCTATATACCCGGAGCTGTCCATGTTGTCCCCGGCCGCTATCCAGAGAGCCTATGACGAGTACTGTGAATCGATGTGGGAATACCCTGAGAGGTGCGACGGATTTCTTTATCACCTTATTGGCAGTACCGTCAGTTCGAATGTGTCCCGCGACAACCCGGAAAAAACAGGAAGACTCATCGCACACGCATGGCTGACAGGAGCCTCGGTTGAGGATGCCTATCGTTTTGGCTCAGAGGCTCAGCAGTTCGATACCGCTCTTTCTGGGCTGGCGTATCAGGTATCCGTGGCCATGAAATTTGTTGCCGGTGATTCTGCGGCCGCAGGAAATGAAGGCCATCCGATCAGCACACTTTCCGATACCTTCCGTCAGATGAGAAAAGTAAGTAGTACCCTCCTGACGGCCACACAGAACGGCCGGAAATGATAAGCACTAACCAATATGGATTCTAACAAAAAGCACGATGAATACGTCGACTGGCTCATTGAGCAGGCAGACGATCATGAAATAAATGCCATCAGCTCAGGACTCAGAGATGCGTGGGAACTTTGTACGACCTTTCTGGCCTGTGTTTTGCTCGGCAGTGGGATGGTTCTTGCCTGCTTAAATATCACTCAGTAGGGAAATCTGATGACAACTCAAATTGAAGTTATGACGGTCGCTGAGCTGCATGCTCAACTACAACAGCTGGTGGATGATTGGCTCGGAGATATTCCGGTATGTGCGACAGATCTCCGCGCCCGGTAACGGTACCGGCGGCGACATTTTTCCGGTGAAAACCCAGCAGGACTACCGTGCCGCCTACCGTAAGCTCGAAGCGGATGGATATGCACCGGCCGTTATCGAACAAATGACCACAGGCGCTGCCTACAATCTGGCTTATCCACGAATCCCGTTAAAACGCTCTGAGAACGCCACCAGCGAACGGAAGCGAAAACCTGACGTGGACATTCAGGGAGAGCCTTGCGAGCGCTTTGTGACCCAGCGGAGCGGCGCAGCGCAGACAAAATTCAAGAATCTCCTTGTTGAGAATTTCGCGGGTCGGTGTGCGGTCACGGGATGGGTTAATGGTGGTGTGCTGGTAGCGGCTCATATCGAGCATGGGACGCGCTACAACCCTTCGAACGGCATCCTGTTGACGCCGACAATGCACGCGCTGTTTGACGCGGATCTGATGGGTATAGACCCGTCCACACTCACCGTTCATTTTAAACCGGGCATCGAGGCGG
>Sig9.1
AGAAATGAAATCCTTTCCGTTGCCGATTATTCTTTGACTGAACCTGAAGATCCTCAAAAACGTCTCCAGTTTATTCAGGAAACCATTCAGACCTACGGCATCCACCATATTCATACTGGCCGTAACAGCCAGTGGTTTGAAGAACACCGTTCAGCCATTGAATCGACCGGTGCCACCCTTACTACCGGTGCAACGGGCGTCGACTGGTTAACTCTGGCTGACGAAAAAGTTACTTTTGCTCAGTTTATGGAGCAAAAGGGTCTCCCGGTCGTACCATCCTGGCGGGTGAATACGCTGGCAGAATTAAAGACACACCTCGCGGCCCCGCCGTTCACTGACAGCCCGGTATGCGTGAAGCCGGTGACGGGTATCTATGGCATGGGATTCTGGCGCTTTGATGACAGTGCTTCGCCTATGGCCGTCTTTAATCATCCCGAACATCGTCTGGTCAGTCCGCAACAGTATATTGCAGCAGCATCAGCTGCTGAGTCGTTTAAACCCCTTGTTTTGATGCCGTACCTGCCAGGCCCGGAATTTTCCGTCGATATCCTCGCGGATAAGGGCGAAATACTCGCAGCCGTGGGACGCCGTAAGGAAGGGGCTATCCAGTATCTGGTAAACGAAGGAAGCGCCTGGGAACTGGCGTGTGACTGCGCCCGTGTTATGAAGGCCGACGGGCTGGTGAATGTTCAGACGCGAAACGATGTGAATGGCAACCCGGTGCTGCTTGAAACCAACATGCGTCCGTCAGGGGGGGTGGGTTATACCCTTCACAGCGGGGTGAACCTTCCTGGGTTATTTGCTGCCTTTAAGCTCGGTCTGATGTCTGAAGATATGGTGCGCCAGAGCGCTAAAAACACCTTTTCTCCGGTTGCGGTGAGATCCATTACGGATGTAATTGCATACCCGGAATCACTCTCTAACCTTCTGAATTAAGGCGTATTTATGTCTGACATCCTCGAAGATATGATTTATCGCCGTACCCTCTCATGCGGTACGATTCAGGTAACCCGCGACCAGGGTGAAGTTTCGCTCGATGACCTGTTTGATATCGCTGAAAGACGTAACCCGAAACGCGCCTTTCTGTTTGTCAGCAAAGTACTCGGCAGACACATTCCCGTGCCACCCTCAGTCATGCGGCAGGCCTATAGACAGCTTGCCAGCCAGTTCCCCGCAACGCTGACAGGGCCCGTACTCTTTATCGGTATGGCTGAAACCGCCGTTGGGCTTGGGGCCGGTGTGTTTGATGAAGTGCGCCACCAGCATCGTGAATCTGTATATCTGACCTCTACCCGTCACCCGGTTGATGGCACGTTGCTTTGCGAGTTCAAGGAAGAACACAGCCACGCCACTGATCATCTGATCTATCTGCCAGATGATGAAGAGAAAAGACGTCGTGTTACCAACGCGCGAACGCTGGTTTTGATTGATGACGAGGCAACCACCGGTAATACCTTTATTAACCTGCTTTCTGCCCTGCGTAATACCGGCAAGCTTCAACATATTGAACAGGTTATCGCCGTTACGCTTACCGACTGGAGTGGCAAAGCCTTGTCCGAGCGCAGCACCTTACCCGTCACTTCTGTTTCTCTTGTAAGCGGTCAGTGGGGATGGACCACATTACCAGATGCACCGGTCCCGGACATGCCGAAAGTCAACGTAACTTCACGCGGAGAATGGGACATCCAGGGGAAACAGTCATGGGGTCGACTGGGGATGCTCGCACCTGCGGCCGATCTCGGCCATGAGGTTTCCGTCCGCAAAGGGGAGCGTGTTCTGGTTCTCGGGACAGGGGAATTCGTCTGGGAGCCGTTCCTGCTTGCAGAACGGCTCGAAGCTGCCGGGGCAAAGGCATTTTACGGTTCGACCACCCGCTCCCCTATCGCCGTTGGTTATGCCATTGAGTCCGCCATTTCCTTTACGGATAACTACGGGCTGGGCATCCCCAATTTTGTCTATAACGTCGCCCACCAGCAGTTTGACCGCATTCTTGTGTGTACTGAGACACCCGCAGAAAGTATTGACGCGCAGCTTCTTAAGGCGCTGGCTGAGGTTGCGCCCGTCGTGGAGATTGTTACCTATGAATAAACCCGTTGTTCTGAGCGACCTTGACGACACGCTCTTTCAGACCCGTCGTAAAATGGTAGACGAGCTGGCCCTGGAGCCATTTCGTACCGGTGCCGTTGATCGCACCCTGAATCCACGAAGTTTTATGACAGAAGAACAGTCCATGCTGGTGGACTGGCTCCTTGAGCAGGCTGAACTCATTCCTGTTACCGCTCGGGGAACTGAAGAAATCAGCCGCGTCAGGATCCCTTTCCGCTCCTGGGCAATCACCACGCATGGGGCCGTCATTCTAACGCCAGAGGGAACGCCCGACGAGGAATGGAAGGCCCTTATGCTCGACCAGTTAGCGCCCTACCAGGAAAGGTTAGAGTCTATGCAACGTCTGATCACTGAAATGATGGACGCAAAGGGGATCAAGGCCTGGGCAAGGCTTAACTATGAATATGATGAAACTCCGGTTTATATGGTGATGAAACACCGGGACAGCACACGCCTCGATGAGCTCACTGCTATTGCTGATGAAATTGAAAAGGTGTTCTCAACGGAAGGTTTCTACATCCATCGAAACAGTAATAACGTAGCCTGGCTCCCCACGCCGGTTGAGAAGGGGCGAGCTGTCAGTTGGCTGCTCGAAAAGCTTCGCGCTGAGCGCGGGGTTTTCCCCGTAATAGGTCTGGGTGACAGCCTGAGCGATCACCGTTTTATGAAACTGTGCAGCTGGTTTGGCATTCCGCGACAGAGTCAGTTTGCAGAGGCCATTTCACAGCGAATTTTTGGAGAAGAATAAAATGCAGCCACATGAAACATTCGCTGGCTCATACCAGCCCGGTGACGTGGAGTTTCTGCTAAAGCCGGTAGTCATTGAGATGACGCCGGTTGAGCAAAAAGAAGAGCTGATTCAGTCCGGAAAGAAACATTATTCGGACATGCTCAGCCAGGAGCCAGCACCCACACAATGGCATCTTGATTTGTTTCACCGGGCGCTGGATCGGGGGGCAGACCGGCTTGCAAAAGAAGTCACGCAGCTCGCTATTGCTCTGGTCGAACGCTTCGGTGATGAGCCCATCGTTCTGGCCAGTCTTGTCAGGGCAGGTGTGCCCCTCGGCGTTATGCTGCACCAGACCCTGCGTGATATGGGGAAAACCTCATGGCATTACGGCATCAGTATCATCCGGGATCGCGGAATTGACAGTACAGCACTTGACGTCATTGAAGAGCGACACGGTACCAGCGGTATTGTGTTTGTTGACGGATGGACAGGTAAAGGTGCAATTACCGGAGAGCTTGTACGCGCACTGAAAGATCGCCCGGGCTATCCTGAGCAGCCGCGACTGGTTGTCCTGGCGGATCCCTGTGGCTGCTCCTGGCTTGCTGCCAGTGATGATGACTGGCTCATTCCTTTTGGCATCATGGGTGCGCCGGTATCAGGCCTGATCTCCCGGTCAGTATGGTCCTCTGAAGGATTACATGGGTGCATGGTTTGCGAGCATCTCAGTGAATTCGAATGCAGCCGGATGCTTGTCGATACCGTCGCTCATTTCCGTAAGAAGTTAACACCGACATCCCTCGCTCCCCTGAGCTGGAATACGGAGTCAGCCCGGATCTTATGGCAGACAAGTCGCGACGTTATCGCGTTCCTGGCCGATGAATTTAAAGTGGACAGCGTCAATCGTATTAAACCCGGTATTGCTGAAGCAACCCGGGCTGTATTGCGTCGGGTACCGGACCATATATTTGTGCGTTCTATTGACGACCCGGACGTTGCCTTGCTTGTAGGGCTTGCTCGTGAAAAGGGAATAGTTGTTACAGAAATGGGGGGAACCCTCGGCCAGTATCGGGCTGTAACCATTATCAAGAAGGTACTCTGATGAAAAATCGTCTTTCTCCCTGGAATCTGGGAGCCACGCTATACATGCCTGCAACACGGGAAGATATTGCTGATGCCGTCCTGCATGGGAAAATCCCGGGTTTGCGCTCTCTGGTAATTTGCCTTGAGGATGCTGTCAGTGAAGCAGACATCCCCATCGCCCTCATAAATCTGGAGCACCTGCTGCACGAGCTCAGTAACAGCATGCGTAGCCTGGGTAAAAATGACTGGCCTCTGGTGTTCATTCGCCCCCGGCATGCCGACATGGGCAGATGGTTAAAAGCGCATTATGATCTTTCCGCTGTCGACGGGTTTGTGTTGCCGAAATTTACCCTCAGTTCGTTAGCTGAATGGTGGGATATCATGGGCGGGACTCACCTGTGCATGATGCCAACGCTGGAAACAGAAGACGTCTTTGACGTGGCTCAGATGCGGGAGCTGGCCACCCGTCTGGTGGAACATCCCTGCCACGACCGCATTATTGCGCTTCGAATCGGCGGCAACGATCTTATGAACGTTGTGTCGCTTCGCCGTCCCCGGGACCTGACGCTGTATGACAGCCCGATGGGCTACGTCATCAAAATGCTCGTTTCGGTCTTCGGCCCGCGTGATTTTGCCCTGACCGCGCCCGTATGTGAGCATATTGACGATCATGCCGTAATGGCCAGAGAGCTGGCTCTTGATATGGCACATGGGCTTGTTGGGAAAACGGCCATTCACCCGGGTCAGATAGAGGTCATTCAAAACGCGCTGATGGTCACTCAGGGTGAGCATTCTGACGCTCTGCGGATCCTGAACTCTACCCAGGCCGTGTTTAAGTCGCAGGGAGCAATGTGTGAACCCGCCACACATCGCCGCTGGGCGGCTGGCATTCTGGACAGAGCTCGTTTTTATGGGTTACAGAACGAGCAAAGCGCTGATGGAATCAGATTACTTACCGTGACCCAGCATCATTAAGGAAATCATAATGGGGTTCAGGTTCAGAAAGTCGATCAACATTATTCCTGGTGTTCGCCTCAACCTGAGTAACGGTGCACCGAGCCTGAGTGTCGGGCCGAGAGGTGCTTCCGTTTCTTTTGGAAGCCGGGGGACCTATGCCAATCTGGGCTTGCCCGGTACCGGGCTGAGTTACCGTACCCGGCTTGACCGGGCCGCGCGTTCCGGAGGTGGGAACCGGACGGCTACCGACCCGGGGCTCAGACAGGCGCTTGAGCAGGAAGCCGCTGATCTCATGTCAGCGGTGACCGCAATCCGTAATATTCACGAGCTGACGCCGGATCCTAAAACAGGCATCAGCTGGGCAGAGCTGGAAGCAGTATACCTGCATAACAGAACGTCGCCTTTTCAGGTTCCGGCACCGGTGCGTCCAGAAAAGCCAGACTATCTTGCATTGCCGGAAAAGCCTGCCGAGAGCGAAGGCATTAGTTTTCTGGGTAAATGGTTTGAATCGGAATCAGCTAAAGCTGAGCGCCACGCCGAAAATCTTCGCCGGTGGCAGCAGGAGCTGATTGATGTGGAGCGTGAGAATACCCTTCGACAGCACCGGTACCAGCAACAACGGACGGCCTGGGCCGAACAGTATGCAAACTGGAAGTTTGAGGCTGAAGAACATGAAAAACGGCTCGCCACGGCTCAGGCAGATGCCCGGCAGCAGTTCCGGACAGACGCCGCGTTTTTCGAATCATACCTGGCGGGTGTGCTGGCAGAAACTGAATGGCCGCGTGAAACGCTTGTTGCATTTGAAGTAAAGCCGGAGCTATCAGCAGTCCTGCTGGATGTTGATTTAGCTGAGATTGAAGATTTCCCTGATAAGATTTACGGCGTTAATGCCCGGGGCACGGAGCTGACGGAAAAAGCCATGACGCAAAAAGCCGTACGCGAAAACTATGCCCGCCACGTCCATGGCTGCTTGTTCCGCCTGGTCGGTATCGTTTTACATACGCTACCGTTCGACAACGTGATTGTGTCAGGCTTTACGCAACGGGTCAGTAAGCGGACCGGCTATCTGGAGGATGAGTATATCCTGTCCTGCAAATGCAGTCGCAGCCAGATGTCGTCAGTAAATTTTGCAGGCTTAGAACACATTGATCCGGTTGAAGCGTTAGGCGATCAACCGGTTATTCGAAAGATGAGCAGTACCTTCATTTTTCAGCCTATTGAACCACTAACCCTTTAAGCAGGCTAAATCTTACGATGCAATTAAATACCAGACAGGCCCGGATTTTTAAGCTTGCCAACTTACTGGGCACCGGCAAGCCCGTTTCCGCTGCCGACATTATAACCAGTCTGGAATGCTCAGAGCCGACATTAACCCGGGCACTCAAAGAGCTACGCGAGTCATATTCTGCGGAGATCAAATACAGCAAGGCAGGTCATTCATACCATCTCGTTAATCCGGGCCAGCTGGATAAAAAGACCCTTCGCCGGATGAATGAAGCGCTCGCACAGAATGCTGAACTGAAAACCGGTGAGTCCACAGGGAAGGTCGTACTCGATAAGGATAAAAAAACAGCCGTGTCATTATCGCTACGCATGCGGATTTTAAGAAAAATTGACCGTCTGGCTGCGCTGAGTGGCTCGACCCGAAGTGAAGCGGTAGAGAAGCTGGCTCTGCACTCCGTTGATGAACTGATAAAAGAATACAGCGCTAAAAAGTCCTGACGCTAAATCTCAGACCGGGGTGAAAACCCCGGTTTTGTCATATTTCACCTCTGTATCTGCGTGACGGAGTTTTGATCTATTCTCCTCCCGCAATGTCAGCAGCGCCTTTCTGCCTACAAAACCTGGTGTCTTGACATCCTCTTGTGCTACACATCAATCTTTGGGCGATTTACACTCCATTCATGCAGATCTGTGATGTATGATGATTTTCATACATAAGAAAGTTTATTTTTGCCGGAGTTTTTTTCAGAAATCTTATATTCCAGTACGGTCTGAATTTTTTTCTCTGATAAGAGGCCATTCACATGTCGGTAATTCAATGGTGGTTAACTTATTTCTTTAATGCCGCTTCTGAGTATTTAATCTCCACCCGACAGATGTCGTGCCGTTTTATCAAATCTACAAACTCTGGCCTCTTCCTGAAACTACTCTCCTCTTCCGATCTCTTAAGAAGGAATTACATTTGAGACGCTTACCCGTATATCTGCTACTCGACACGTCCGGCTCTATGCACGGAGAGCCTATCGAAGCGGTTAAGAATGGCGTTCAGACGCTGCTTACCACGCTGAAACAGGATCCGTATGCACTCGAAACGGCTTACGTGTCAGTGATCACCTTTGATTCTTCAGCCCGACAGGCAGTCCCCCTGACAGACCTCCTGAGTTTCCAGATGCCAGCACTAACAGCCAGCGGCACCACGTCTCTTGGCGAAGCGCTTACCCTGACGGCCAGCTCCATTGCCAAAGAAGTACAGAAAACGACGGCTGACACTAAAGGTGACTGGCGTCCCCTAGTATTCCTGATGACGGATGGAAGTCCGAATGATGACTGGCGTAAAGGCCTGAATGACTTTAAAGCCGCCAGAACCGGCGTTGTTGTGGCATGTGCAGCCGGGCATGATGCCGATACCAGCGTCCTCAAAGAAATCACTGAAATCGTGGTTCAGCTCGATACAGCTGACAGTTCGACGATTAAAGCTTTCTTTAAATGGGTCAGTGCGAGCATTTCGGTAGGCAGTCAGAAAGTGGAGTCCAGCAAAAAAGAAGTGATCGGTCTTGAAGACCTGCCACCGCCGCCGCCAGAAGTAAATGTGGTCTTATAATTTTATTAATTAAGGGGATGTCATGTCTGTCAGTCTGAGCAAAGGCCAGGGCGTAAGCCTGAAAAAAAATGAATACGATCTCTCGTCCGTTACTATCGGCCTGGGTTGGGATATTAATGAGGAAAAGAAAGGTTTCCTCGGCGGGATCTTTGGTAAAAAAGAAGAAGAATACGACCTTGATGTGATCGCTTTCCTGTGTAATTCAGCCGGAAAGGTGACCGATCTCGGCAATGTGGAAAATGGTAAACCAACGCTTGTGAATGGCGATATCATCTTTTTCAACAGCCTTCGCCATAAGTCAGGCAATATCTGGCTGACAGGCGATAACCGAACCGGAGCCGGTGACGGTGACGATGAGCAAATTATTGTGCGCCTGAATTCCCTTGACGCTCAGTACGAGAAAATTGTGTTCATCGTTCAGATCTACAATGGTGAAAAGCTCCAGCAGCACTTTGGTAAAGTTCAGAATGCCTTCATCCGGGCAGTAGATGCCCGTAATATTGAAATGGCACGATTCGATCTTTCTGGCGGACCCGCCTTTGCCAGCCAGCGCTCCATGGTCTTTGCCGAGCTGATACGCGAACCTACAGGCTGGAAACTCAAGGCAATTGGTGAGCCTTCAGAATCAGATTCGTTTGTCTCACACCTGAGGAATTACATCTGATGCGTCGCCTGCCTGTTTACCTTGTTATCGACACCTCCGGTTCAATGCGCGGTGAGTCCATCCATTCCGTTAACGTTGGAATTCAGGCGATGCTAAACGCACTCCGCCAGGATCCATACGCCCTCGAAAGTGTCCATGTCTCCATTATCACCTATGACAATGAGGCGCGTGAGTTTATTCCTCTCACGCCGCTGGAAGACTTCCAGTTTTCTGACATCGTTGTGCCAAGCGCTGGCGGGACGTTCACCGGCGCTGCCCTTGAATGTCTGATGCAGTGTGTAGACCGGGATGTGCGTCGCTCAGATGGTGATACAAAAGGAGACTGGCGTCCCCTGGTATTCCTGATGACTGATGGTACGCCTTCTGATGCCATGGCGTACGGTGAAGCGGTAAAAGCTATTCGTGGCCGGGGATTTGGCTCCATCATTGCCTGTGCGGTAGGTCCTAAAGCAGGCCACGAGCATTTAAAACAGCTCACTGATAAGGTTGTGTCTCTGGAGACTCTCGACTCAACCGCTTTTGCAGGTTTCTTTAAATGGGTTTCGGCCAGCGTTTCTTCCGGTAGCACAAGCGCGGGGATCAATGCCGGAACAGATACCCTCCCACCTCCTCCACCAGAAATACAGCTGGTGCTCTGACAGACAGGAAGGTGCTGCTTTACCCGGCAAACGCCTTCCTTTACAGAACCGTTTTCTGCTGACTGTTACCAGCCGTACGAGGGATATTATGAGACGCCTTCCCGTTTTTTTTGTTCTGGACTGTTCAGAGTCCATGATCGGTGAAAACCTGAAAAAAATGACTGATGGTCTGCAAATGATCGTCGGAGATTTAAGAAAAGATCCACACGCACTGGAAACGGCCTGGGTCTCGGTAATCGCATTTGCCGGAATAGCCCGCACGATTGTACCTCTGCACGAAATTGCCTCGTTCTACCCTCCCCGCCTTCCCGTTGGCGGCGGCACGAGCCTTGGGGCTGCATTGCGTGAGTTGACCGTGCAAATTGATACTCAGGTAAGAAAAACCACTCATGAGACTAAAGGCGACTGGAAACCCGTAGTGTATCTCCTTACCGACGGACGTCCGACTGACGACACAACCTTAGAAGTGAAACGCTGGAAAAATAACTACGCGAGTAAGGTGAATCTCATTGCCGTTGGCCTGGGACCGTCAGCGGACCTGAATATCCTGCGGCAGCTGACAGAAAATGTCATGCTATTCACAGAGTCACAGGAAGGCGACTTTACCCGCTTCATCAAATGGATCACGGCCTCGGTTACTGCTCACAGCCGCAGTGTCGGGGACGAAAAACAACCGGAGCTCAGCCAGACTGAATACATAGTTCGCCTGTCCAAAGACGAGTATGTAAAAGCGTACGACGAAAACTGCGTTACGCTCACCGGGCGTTGCAGCAAGACTCGTCGACCGTACCTGATGAAATATGAACGGCCACCAGCAAGGGTTTCCGGGCTCGATTTCAACCTGAACCTGAACAACTTTAATATTGCCGGATGCTATCCCATTGATGAGGACTATTTTGCGTGGTCAGATGCCACCGCTACCGATTTGCAGGTAAACACAAGCGAACTGCATGGTGTACCGGGTTGCCCCCACTGTGGTAATGCCAGTGCGTTTGCCATGTGCTCATGCGGGAAGTTGCTCTGCATTGATGGCCCCGATGACGTGATCTGCCCATGGTGTGAAAAAGGTCTTTCATTCAGCAATGATGGCGGAAACACTAACTTCGACGTAAACAGAGGGAGAGGTTGATGTCGCAAAATACGTCACTTGAAGAAAAGATTATCCGCTTAGTTCTGTCTGAGCTCAGCCACACCGCAGAAGGTGAGCGGCTTTCCCTTCCATCCCAGGATCCTGCCCTGTCTGCCGAGGTTATGCAGCTTATAAAGCGGATTGAGAACCTTGCAAAAGGTACCTCTGCACTGGTTAACGAAGGTGAGAACGAATCAGTGACTGCCCTCCCGCCTGCTCCAGGCCTTGCCGAAAAGCAACAGCCGGTCGGGACTGATGAGGATATGCAGGGAAACCACGCTATTGACAAAAAAGAGACGCAAACAGCCACAGTCAACGAAACCAGCCCTACATTGTGGAAATTGATGCCTTTTTACGAACTTCAGAAACCAGGAAAAAATGAAACTGAAAACCAGCCGTCTCCGATACTAAAACCTGGGCAGGTACCGGAAAGCCAGCATCGGACCGGGTCAGCAGTGCAATGTGTAATGCCCCCGACAGCGAGAATAACCATACCCAACGCCCGCGCAGGCGAACGTTTCTCTTCGCCGGTTGCCATCATACTGGATGAGGGTGGACGGGCGACGATAAGAGACGTTGTCTTTCCCCGGGACATTGGCTTGTCGTATAAAAAAGAACAAGGGTTGCTCACTGGCATACCCACTGAAATTGGCGATATTGAGCTTTCAGTACTGTGGTCATACACTTCGCACGACGAATGCGAAACAAAGTTACTTTTTGTAGTAAACCCGGATCCGAGAAGCCTGTGGAAGGTAATAGAACCACCAGCAGACGCTCCCTACCCTAAGGCCCATCTGGACTCTGCTGGCCTGGTCAGAGATAACATATGTATTGCTGCCGCCAGTCGCCGGGGCCGCTCTCATGAGCATGCCGGGAGCTTCAGAGATGATGACTTCTATATCAACCACTGCCAGGAAACAGGATGGTCTGTCATGCTGGTCGCAGACGGGGCCGGTAGTGCAGTAAATTCCAGAGAGGGATCGCGAATTGCAGTCATGACGGCTGGCGATTACCTTTTCAATCAGCTCAGTGGAGTGAAAGGCGTCCGTTTAAAAGAGCATATCACGACTTGGGAAGGGAGCGATCAGCAGGCAACCATAAACGCCATGCTTCATCATTTTAAACAGGCAGCTACGCTCGCGGTCAACAGCATCCAGAACGAAGCCATTTGTGCAGAACAACCTGTGAAATCCTATTCAACAACCCTTCTTGCAACTGTAGCACTGCGAACTGAAAACGAGCTGTTTGCAGCTGCTTTCTGGCTTGGCGATGGTGCGATAGGTGCATACAGTCCTTCAGGTAAAGTCAGGATACTTGGAAATCCCGATAGCGGAGAATACGCAGGACAAACCCGCTTCCTTGACCAGAGCATTATCGCAGACCCATCATTTACTGGTCGCATCAGCGTGGGCAAATGGAATGACGTATCTCACTTGATCCTTATGACCGACGGCGTATCAGACCCTCTGTTTGAGACTGATAACGGGCTTCGCAGTGACGAAAAATGGACCCGTCTCATTAATGAGATCTCCCCTATCCTCGCAGACGCCAGTATTGCGTCTGAGGGGTTAGGCGACTGGTTAAACTTTTTCTCCACTGGGAACCATGATGACCGCACTATTGCGGTGTTGTGGTAAGGGATACGCTTTTTCGGTGATCAATATGGCAAATATCGTTACGTGTAAAACAAAGAACGGCGAAACAGTCCAGTATGTTGACGAGGTGATTGGTTCAGGCTCGATGAAGGATGTTTACTTTTCGCCTGATAAATCTTACGTCGTCGCTTTTTATCAAAAACCGCAGAATGAGCAGGCCCGGGATCGTATTGATATGATCACCGGCCGCTACAGGCAAAACATTTTTGGACAATCCGGTGGCGAATACTGGAAGGATCTGTTTTGTTGGCCGACCCACGTTGTTGAGCATGGGAATAAAATCGGTATCGTGGTTCCAACCTACCAGAACCATTTTTTCTTTAAATATGGTTCCAAAAACGATGATTTTCTGGATATTAAAGGCCGGGAGAAAGAAGGCAAATGGTTTGCCAGCGCCAGCAACCAGAATAAATTCCTCGATCCGCGTGAACGAGGCAATACGCTTACCTATCTCAAAGTCTGTCTGCTGCTGACAAGAGCCGTCAGAAGGATGCATGCAGCTGGCCTCTGTCACAGCGATCTCAGCTATAAAAACGTGCTGATTGATCCAGAAATGGGCCATGCCTGCATCATTGACGTAGACGGCCTAGTCGTTCCTGGAAAGTATCCTCCCGATGTGGTGGGCACTCCGGATTTTATCGCTCCGGAGGTGGTGAAAACCAGCCATCTTTCCAAAGAAGATCCGAACCGCGTACTGCCAAGCATTACTACTGACCGCCATGCACTGTCGGTGCTTATCTACATGTACCTGTTTTTCCGTCATCCGCTACGTGGCGGAAAAATACATGACATGTCGGATGAAGTGCGTGATGAAACCTTATCAATGGGTGAGAAAGCGCTCTTCATTGAACATCCGACAGACAAAAGTAATGCAGTCAAAATCAGTCAGTTATCCTCCTTTTCACTTCCCTGGGCTGACCCGGGTAAAATTCCTTACACCATCATGGGTCCCTACCTGACGTCATTGTTTGATCGAGCCTTCATCGATGGCTTACATGATGCCACAAAACGCCCTACCGCCGATGAGTGGGAAAGTGCCTTGGTTAAGACCGTTGACCTGATACAGCCCTGCCAAAACACGAAATGTGAACAGAAGTGGTACGTTTTCTCGGGTAAGACAAAGCCGGTCTGTCCTTACTGCGGTACGCCGTATAAAGGTAAGTTGCCAGTGCTTAATTTTTATTCTTCTCGTAAAGAAGGCAGCTATCGTCCTGACGATCACCGGTTGATGGTCTGGAGCGGGCAGTCTATCTATGCGTGGCATGTGAATCGTCTTATCGCGCCAAATGAACGTACAACGGATGCACAAAGGAAACGGGTTGGTTATTTTGTTTACCATAACGATCAATGGTGGTTGGTAAATGAAGGCATATCAGGACTAATGTCATTACCGGATAAGCGGCAGATTATGGTTGGGGAAAAAATAGAACTGAAGAATAACGCTCAATTTGTTTTGTCAAAAGAGGAAGGTGGCAGGCTGGTAGTCGTTCAATTAGTAGAAAACTAACAAATATCTCTTACCAGATTTTAGCTGTTACGGCATTGAGCCACTCATCGCGACTAATTCGATGAGCGGCCCGCCAAACGAGGCTGTGAAGCGCTTATGAAGGCGATGGATCGGTTTAACAAAGAGCTGCGTAGCTCTCTGTTCCTGCTTGGGGAAGGGATTCAGCAGGATTTCAGGGGGTAGCAGACCATACTGTCAATGTCGCCACGGTATACCACTCGCTGGAATGAGCTACTTGTCGTAAAAGCCTGACATCCATGCCAGTGTTACCCGGCATGGTCAGTTCTGGCATGAAAAGCTACTTTAACCACCACGGGCCTTCTGGATTGCGTATTTCAGGGTAGCTTCGTCGACAGCCCCCGGGATGAATGATGTCGTTGCAGCATCGGGTTTTTGCATGTTCATGATAATGAACCCTGGCGTTCCGCTGATCCCGAGAGCTTCCCCCAGTTGCATATTTCCGGAAATGACATTCTCATAGCGACTTTTTTCTCGATCGCTGAATGAGCTGTTGAACCCGGATTTATTCACCACCATGTCTAAATCACTGAGCGTAAACCCTCGCTGGTTGTTGAAGAATACATACGCGCTGGTCATCAGGTTGTTGTGGTACTTACGATACGCTTCAGCGCCAAATGCCTGGTACACATGCAGGCCTGTCGCCGCCCCCATCGCAGAAACGGGTTTCGAACCAGCGAAGATTGGAAATTCTTTAAAGAAGAATTTAACATCGCTGCTCTGGCTCAACACGGATTCAACGACCGGCGCTACCTTCATACAGAAATGGCACTGGTAGTCGAAAAACTCGATGACGGCGACGGCCGCATTATCCGGTCCAATGTTGGGAGTCTCTTTGGTCTCGAAGAGAGCCGGTGCGTAAGGGATGATCCGCTCAAGGGAGGCGTTGGTATTTTGGTTTTCAAGAGCCTTACCCGCTTCAAGCAGATACTGAGGATTTTTTACCAGATAGGTAGCCGCTACCTTTCCTACTTCATCGTTACTGGGGAGCTCAGTTTTAAAATATTTCGACGTGATATACACAGAGCCAGCCGTCGCAATCAACACAGAAATTAAAACAGACGCTACGGGTTTTAAATAATTTAATTTAGTCATAGCCACCTTTACGAATTCAACTTGTTAGTTATCAACCTGTGTTCGATTATACTGTCACAGCACATCGGAATTATTCGTTAAAGAACCCTTTTTGGAGGAATTAGAATGTTACGGCATTTATTCTTACTGACCGCCACAACGTTCTTATGTGGGTGCAGCTATCATTTCGGGAATGATGTTGATGCTTACGATTTAATGTCACGCCCGGTAGGCAACAAGAAATTTGAAATTGTAGCGCCTGATGACAGTATACAATCGCGCATGTTTGCAGCCCGGTTTGCGAGTGGATTAACGGGGATAGGGTTTAATATTTCCAACCATCTGCCCGACTATATTCTCAGATTCAGTTACAGTAAGACCCAGGAAAATATGCAATACAGTGAACAGCTGGTGACGGGCATAACCGGATATGTCGTCGAGAAGAAGACAACGAAAAAAGATAAACACGGGCAGACTCAGACGGACTATGACTATAAACCCGTCAGCGGGATCGTGGGGTCAGAGACGATATCACAGAGGCATTTCTGGCGCCGCCTTGATGTGGAAGTCTACCCTGCGGGGAAAGGGGCACAACAGGTTCTTAAAGTCAGTATGCAGAGCAATGCGCCAATCCCATCGGACAGCATTGCGTATTCCGCAATGATCGACGCTCTGGCCGGGAAACTGGATGCCCCGCTACGCTCCGGAAACTATGTCGCATCGGTTCCCTGGAACTAATGACCAGCACCGCAACGCCCAACCGCAAAGTGACTTTTCTCACCTGCATGCCGCACCTTTACCGGCCTCCTCTGTTGAAATCATAGAGCCGGTAAAGATCACCGATCGTCATTGCATCCACTTTGGACACGAACAAATACTCAAACTGCGCTTTCTGAATATCTGACACTGACGCATCGTCCAGCACCTCCTGGTAAAATCGAGCACTGATGCATCTCTCCGGATGCATGAACTGGTACCGACTCTGGAGAACCACCATTAGTAAAAACAGAATCAGCAGAACGAGAAGTAATATTTGGTTGGAGAGCTCCAGTCCCAGCGACACACCGATGGTTGCCAGGAAACAGAGAGTCCATCCGACCAGGGCAAAAGGAGCCTTTTGGATCTTTTGTTGGTAATAACGGAAGATCACCGGATCATTTAAATACCGCTTATCCGGTAATCCCGTTGCCCGGGTGACAATGCTGAGCCAGAGCGACATTTTCTAACCCCCAAATCGCGGATATACGGCGCTCTCAGGCCATACGTTCATAAAAGGCAACCAATGGCTGGGTGATGGGGTTTTGTACAAGCTCGGGGCGAATGGCTTTCAGCTGCCTTACCGGCGCTAGCTCATCCGTCGGCTTCACGATTCCATTGCCCGGACCTTTCCGGGTACTGTCGGTGTTCACCTTTAGCCTGTCATTATTCAGATACGATTCAACCCGCTTAGACATGGCGTCGCTGGGGGATGATGCGTCATTAAGTTTTTTTAAAACCGCGTCTTTATCCGTCTGAGCCGCAGAGACCAGCAGTTCACTGCTGGCCTCAATGTCTGCGTTGCAGGACCCGAACTGGCATTGGGCCGCAAAGACGGGTTGAGTGCCAACCGCCACGAGCATTAACGTTGTCAGTATTACAGATTTCATAATCACCTCTTGCAGTCGTGAAAAGTCACTTTTGTGCGGTGCCCATGCGGGTCACCAGATTTTCCGGGCTCAACCAGCCGGTGAACAACTGAGGTTTACCCGACAGCGTTACCATGGTTGGCGTACCCTGAAGCGGAATAGTTGAAGCAACCTGGAAATGCGATTTGATAATATCGAGGCAGGCCGCGTCAGGCCGTCCTTCCGGAATGATTGATATCGAGCTCATTGCAGCATCCAGCGCATCATTAGGTTTGGCCGCACACCAGATTTTTGCCATATTCCCCGCGACCACGGAGTTCAGGCCTGCACGCGGAAAAGTGAGGAATTTTATTGAGATCCCGGCATCGAGATAGGATTGAAGATCATGATGTAGTTTCTGGCAATACCCGCAGGTTATATCAGTAAACACCGCCAGGCGATATTTTTCATTCGCCGACTTATATTCTATGGATTTTGTTTTAGCAGCAAACTCCCTGACGCCTTTCAGTATCGCCTGTTCCGTTGTATTCTCCACATCTTTGCCGTTAACATGAAACAAGCTCCCGGTAAAAATGTAATCACCATCTTTGCTGACGTAACTCACGCCTTCTCTTGAAATCACGGTATAAATATCTTTTACTGGGGATGGTTCAATATGCTCGATGGACAGCCCAACTTCTTTTAATTTCTTCAGTGCTGCATCAGGAAGCACGTCAGTTTTCACTGTCTGGGCATTCATGCTAAAGGCCGTACAAGATGCCAGTAATAAGAATGATGCCTTGATAGTCTTATTCATTTCAGCTCCTTTAATGGAGCATTAATACTATCATGCGAAAAAATCCTCCAAATTCGCTTAAGGGACAAAATTCCCTCCCTATAGTAAAAATTTTTAGCCCGCGATGTGGGAGAATATCCAGTATGTAATTCCAGTGGAGATTATCTCGTGTTTATACCACCAGCAGATGATGTGAAACCTATTCCCGTTCCTGTTGAAGTCTACACACAGTGCATTACCGATGCCTCCCGCTTTTTCGGGATTGATGCAGAATTGGTCTTTACGCTTTTTGATAATGAAGGCGGAAAAGTGGGAACGTTCAGCCGGAATAAAAATGGCACTTATGATATTGGACCTATGCAGATCAATTCGTCCAATCTGCCGGAAATACGTGGCCACTTTCCGTCTGTTACCTGGCGGGTATTGGCCTATGACGCCTGTGCCAGTTTCTGGGTAGGTACCTGGTGGCTTTACCGGAAAATTGTAGACCGAAATGGTAATGTATTTGAAGGGATTGCCGATTACAACAGCAAAACCCCTAAGGTCCGGGCGAGGTATATCTTTAACTTCATGGTCAAATACAATCGCCGGATTCAGGGCCGGAATGGCATGGACGAGTTATATCAGTGGACGCAACCAAAGACCCAGTACAACGGACATATTGTAAAAAATGTTCCGGAGTAAATTACCCCCCTACTCTCCAATTTATTGTTTAGTTGTTTTACGTGGCTGTGAACAATTCATCACTGAGCGAGTGAAACTGTCCCGTGAAAGAGGTTAGGTATGCTCCAATCAATATACGAATTCCTGTGCAAGATACGCTGTTCTCCACAGAAGCTTAGAAATAAAGACTTGGACGGGATCTTGCCTCAGGATGAATCAACAGCTGGCTTATGGGGACCTCTGCCATTAATCCATATTGTTCTTTTCCTGGATTTTGATGGTGTAATCCACAAATGTCAGAATGAATCTTTCGAACGGATGTATTTGATTGAGAAGTTACTTGATGCAAGTCCTTCAATGTTCATCGTTATATCAAGTTCATGGAGAGAATGCGGGAGTATTACCTACCTAAAGTCACTTTTCCGCTCGCCGTACAGAGACCGGGTAATTGGCGCAACCCCATCCCTGTGTCTACCCTCGGGGGGAATAGGGGTACGTGCAGCTGAATGTGAAGAATTCGTGGCCAGGCACCAGGTAAAAGCCTTTATCTGCCTTGATGACGATACGACCCTGTTTCCGCCAGAATATCCGCACCTGATCCGTACGGATTATTACACGGGGGTTAAAGAAAAGGACATAACGGATCTGATAGCCAGATATAACCTACTGATGGCCCGTTTTTATTAAAAAAGTAACTTTTCCACACACTCCGTCAAAAAAAACCATGATTCGCCATCTACCAAAAACACTGCATCAGTCGATCAGAAAAGTAACTTTTTCCTCAACTTTAATTTAGGCCAGTAAGCATTCACGTTTCTTAGGGTGGCGAGTGAACTGGATTTGGAAAGAGAATTTGAATCGTGATTAAGATAGTATCCTGTTTGACCATTGTTTTAAAACTGAACAAACCTTATCCAATGCTCAGTTAGCCGGTGTACTTTTCTCAGATTCGTGGTTTACCTTGAATAGCACTGCCGTGAATAGTTATTTTCCCCGGATGCAGGCATAAAAAAGCCGTGCCCAAAAAGAGCACGGCTTTTATCAGTCAGTATTCACTCCTACTTCTTATTATCATTCAGCCAGTTTTCAGCTCTCTCTATTCTCGACTGATACGGTTCGTTTGTATTGTTAAGGTCTGACTTCATAAAGTTAACGAACGCATCTGCTTTATCCGACCCGAAGCGTGGATCATCGGTCAGTTGCTGACGAATCGCACGCTCTGAGTTTTGTGATGCACTCTCATACGTCTTGATCCCATCACTTCCCATATCCTTATAACGGCTGGTCACCGCGCTCAGACCATCTGACATTTGCAGGTGGTTGCCAACCTTGCCCAATAACGAACTCGGCATATTTACCGGATTCGTTGCATCGTTTGCCAAAGATGCGGGCGTAGTCAGGACCCCAATACCTGAGAGCATGTCGTTTACGGGTTTTGCTCCGATAACGTCAAGCCCTCTGGCAACACTCTCCTGGCCCGATAAAAGCGTACTGCCAATCACACTACGTTCTGTATTGGACTCAATTTTATTACCAGCAAGGGTATCAATCGTGGTTTGGGTTCGTTGGCCAACGATCCCGCCGCCAGAGCCGCCTTCACCAAGATTCGCCCTTATTGCTGAATCAAGAGAGCCTGAAGCCTTGTTGTGCATGTTGAAACCTTCATGGATACTCTGGAGATCATTCATCCCCCAGCTAACGTTGTAGTGACCCAGCTCGGTGAGGAGGCTTTGAGTATCCGCTTTCAGTTGTTCTTTCTCAGCGCCGGTTGCCATTGTACTGGCCCCATAGGTAAACACGGCTTGTGCGGCCAGCTCCGCCCGTTTGTCATCCGGCTTTTTGGTTGGGTCATTTGCAACCCTGTCAAAATAATTCGGGAGGTTGTTTGATATCCCGCGTATCTGGCTATCTCCGTACATAGAATTCAGTTTTTCGCTGGTATTACCCATGCCTGAAGTAGCATGCTTGCCGCCTATACCAGTTTGAAGCTGGTCGAAAGTTTGGTTGGCGTTCTTAACGTCCTGCCCAGCCCCCTGAATTCTTCCCACGGTCTCATTAGTCACTACAGGGGTATTCTTATCCAACGACGAGAGAACACTTTGGTTTTCTTCGCTATAGGAGTTAGCTACATTACCTTTATGAATGCCCTGAATATCTTCTTTACTGACCGAGCCCACATTGTACGGCGTAACACCTGATTCGGTTTGTCCGCCAATATGTTGATTAGCATTCTGCTGGTTCTGTGCCAATCCAGCTTTCGCCTGAGCATCCAGACCTTGCCCTACGTCAGCAACACGATCGGCACTCATTACGCCGGAGGTATCTACATGGTCTGGTGTGCGCTCCTGCGCCTGTGCAATGGTATTAATACCCGATGCATCACCAGTGATTCGGTCAAGTTGATTGGTAATTGGCAGCATCTGTTGAGCGTTACCGCCGAAGTCAGCAACCAGCCCTTTAAGCAGGCTGGAGGTCTCACGCAGATCCTGCTTATTGCTCTCAGCCGTTTCACCCCTGGCAGTATCAATCGCAATTTTTTGCTCACTAAAGTCGCGTGTCGTTGCCACCAGCGCATCAGTTCGCTGGAGTTGTGATCCCAACTGAGTGCTGGCCTTAAATGTGTCATTGTAAGAATTGAATTTATCCATAAACGCATTCTCATCAAGACCATTTTTCCGTGCAAAATTACGCACATCATCATCGCTGAAGTTTTTATTACGAATAGAATCGGAGAATCTGTCTAGGTTGACAGACTGTCTTGAGTCGAGTGTCATGCCGGTATTAGCGCTGGCGTTCGTTGAAAGTGACGTCGACAGATTTTCGGCCATTGTCTGTGTTGCCTGGTTCATTTTTGATGCAGCTTCTTTGAATGCATTGGTCTGTGCAAACTGATCACTGTTTACCTGAGAAGCCGCTTTACTCATTTGTTCAGAAAGTCCTGAGTTTTCTGACAATTGAGTCGTAATAGCTTTATTCAAATCAGTTAAGAGGCTATCACTGCCTGAATTCGATTTTGAGATCCCTGAACCAACGGTACCCGATGCTTTCAGACCTAGTGAATCCATCACTTTCTGACCTATGCCCCCAGCCCCCCCTTTTCCAAGTTTTTCCTCGCCACCAAGTCCCAAACTTCCATTGAGGAGAAGGTTTGACACCACACCAGCTAATTGCTGCGAATTAATTCCGTGCTTCGCCCCTACGCTATTAGCGACGTTTGCACCGGCCTGGTCTGTATATGATTTCAAGTTTTGCAGATTCGAGGAAAATTGCTGGCCCGATTGCCCCGAACGACCAACTTCACTCATCTGATTGTAGGCCTGCTGGAATGAATTACTTGCTGCACTCATGACTGATGAGGTCATTGCCGCCCCTTGTCCCTGGCTTGACGCGATACTTGAACCTGCATTCCACGTACCGAGTCGGAAGTTACTGGAGTCCATGGCCCCGCCACCGCTGAACCCCTGCCCGGTGCTTGTCAGTGCTGTACGATTAACATCCCCAAATGATGATTTTCCGCTATTTGGCGCATCCCACACTTTCGGCGTGAGGTGGCTGGAGTCCACAGGTGCGGGTGGCGTAACTCCTTTCATCGCATTCATCATTGGATGAATGGATTGCGTCATCAGGAACAGCGTCAGGACTGGGATAAGAGCATAGAGCGCTGATGCAACTGATAAGTAAGAACTATATGTTTCGGCAAGCCCTGGTAAGCCCATCCAAGTCACCGCGTTACTCTGACTATTCAGTGTGCTCCATGTATCAAGATCCGCTGTTGCCACCTTCTTCACGTAGGCATTGACCATCACCGCAGTAATCGGCCACATATTAACGAAGAGAATCAACTGAAGATATTTTGCCGCTGCGGCAACACCGTTTCCGCCGAGTGCAAGCAGCATGAGCAATGCAAACGGAGCAACCATGTACGCAAACATTTCAAGAAACGCAATTGCCGCACCAGATAATTGCAGCCAGAGCTGCCCCTGAGATGCCATGGTATTCGTACGTTTTAATGATGCCTCAAACAGTTGCATATCCGAGGCCAGACCAAGTGGGGTTTTGTATTTACTGGCACCATTACGTAGCTCATTCATGATGAACAAAGAAAGCGTCGCGTCATAAGCGCCAATCGCCTTGCCATACATGCCGTTCGCCGACGCCATTACATCCGTGAAGCTCGATCCGGATGCGGCACCGCCCGCCTCTTCTGGGGTAAGAATACCGTTTGTTTGCCCAATCAAAGCAATCGTCTGTCGAGCCTCCGGGGTGCTCGTTACCTGTTTAACGGTCGACCAGACCTCTTCACAAGTCGCTGACTTTGAACTATTCACACCCACGATGTTAGCAGATGCGTTCTTCAGCGAACCTTTCATCGCCTGATTAATGCGTTCCATGCTTTCCGCGACATTTGAAGAGAAAATATCGTTAAAAATGGTTTCTTTCCCAGCGATTTTCGCGCTTGAGTTTTGTGTTCCCTTGAGGCAGTTATAGGCCAGTGATTGCACTGTCGCACACACGTTCATCGCACCTAATCCGCTAACTGGTTCGGGGAACGCTGAACAATACCCCTGGCTGTCCCCGCCCCATTGTAAGAATTTAACGAAGCGAATCATCGGGCCAAGAGTAATGTCATCATCAAGCGTGGTTGCGGCAAAGTCGATCGGCGCCAGCGGATCAAACGCCGTTTTATAGTCTTTGAGTAGGCCCTGGCTAAGGTTAGTGGTTACAGTTCCCATCGCCGCGATAAAAACAGGAATACCATCGACATTTCTCACTTCACCAGACTTAACCGATTCAATAGTCACATCCACGCGTACTATTGCCATCGAAAAAAGAATCAGCCCAAGAATCCATGAAAATATCGGCACCTCTGCTTTTGTCGGGTTCAACAGCCAAAGCCATGTTTTATAAAACAGGCTGGCTCCAGCCAGCACCGCTGCCGTGGTGAGAAATGCTTTTACACCGGTATATTGTGAGAAAATCAGGGCAATCCCGTTAAGGGCGGACCACACGAACTCGATATCACCTACTGTATAGATGTTGTAATCCATATCAGACCTCAGTTACCTGTGCCACGAAGACTTTCCATGAACGCCTTCCTCTTTAATCGGCGATCATCCCATGCTGAAATGACATCAGAGCTGTTACCTACCTGGCTACGGGTGAGCTCGTAAGCTGCTTTTACCTGATTGCTAAGGTTTTCAGATAACCGAGTCAGGTCCTGCCGCCGTCCGGAAAGTGATTCACTGGGGATATTCATAGCGCTGATCTTTGCTTCAACTTGCCGAAGCATGTTAATGACAAGGCTGGTGGCCGCTATTGCACTGATATCCTGGATATAGGCATAGCCTTCAGGGACATCAAAAGTCTGAAGAGAATCAAGAATTGTTGGGATGCCGATATAAGAAATAATGCGTAATTCATCATCAGAGATCCTGACATCGCTGATTGCCTTTGTTTGAACCTGAATTAGGAGGTCTGAAATCGTATCCTTCAGTCCTTTGAAACCACCATCCATCACTTCAGACATAACCAGGCATTGCGACTTTCTCGCTGAAGCAGGATCGGGTACAGGCGAACATTTGAGCATTTTTATGGAGCCACCAGCCGGAGGACCCATGATGAAATCCGATACCGTCATCGTCGATGGACGAACTTCCATCCCCGCTTTTTCACCTTTAGCATCCCAGTTGATAATCACAGTGCCGACAAGCGACATCAGCTGCTCTGCGAGTTTGTAGCCAGATAATTCAGTCACGCCACCGATATTCATAGAACCTTTATCGATGTCCATAAATGACATATAGAAAAGGTTTCCACTGAATTTTTCAGCAAACTCTTCAGGGTCTTTTGCTTTTACCTGGGAGGTCACAGTTTCTGGCGACTTGGTCATTGATGAACCGAAATCAGGCAACAATCCATTAAGAGTACCAAGCATTGAAGCTGGGCCGGAACTGACCGCATTCGCATACTGGCTGGGTGGTCCAACATTTTCAGAAAGAAACGAGTAAGTAGCGTTGCAGGAATCTTTGGCAAATTTGTTCAACGCCTGCAATTTGTTCTGGATATCATTAATAGTCGCAGCACAGTCAGCACAGATTGCCGATACCGCGACATTAAATGCATAAATCGCGGCCCCCTGCGCGATACCGCGAGCAACCTGCACCAACTGATCTCCGTTAATCATACTGAATGAACCGAGGAAAACATCGATGCCGTTACAGCCGACGGAAGCTTTGGGGAAAGACATTGAAACTAAATTGGTATTCACGTTTGTTGTGCGGTAGGAAAAAGAGCCGCCAACCACACCGGTACGGGTGGCCGTTTCAAAACTGGCCGGGCTGGTTGTCGTCATCATTCCATTAAAAATATTACGCATGGCGTTATCGGCACCGGCATTTGGTGCAATCATCGCCGTGCAAACGGCTAACGACAAAAGTAACTTTTTTGCACAAACATGGAGGTTAGCGCGCATATGGGCCTCCTAAACTGCCACCAACATTCAAGTAGTTCACAGGGTCCGCTGTAGGCATATCGTACCCTTCCAACTTCTGGTCCATTATTCGTTGCAATAAGAACGGGTCAGATTCCATTTCTGATTTATTCACTGTAATTACGCCATCCTCACCAATGGTATATTGGCGCTTAATATCTAACGTGGATTGGAATGAGGCATCATCAATCAGGTTCATGCCCTTTGCAGCCAGAATAATAGTATTCTTGAGCTCCTCAGCAGTGATCATACCTTCGCTAATTCGTTGCGCTGATGACCCGTCTTTCGACACAAGGAAAATAGTTGGCACTTCGCGGATTTTGAATTGATCAATAATCTGCGCATTAGGGACAGAGAAATCCTGGAACAACCCATTTTGTAATGGTCTGCCATCCATGCTGACAGGGAGAATGTCGACCGAATAGTAATTCTGCATAAACTGGAGGATTTGACTTTCTTCGTGGCAGAACTCACAGGTACTCTGGAAAAAGAAAAAGAGCCCGGATCTTGTGAAAATATCTTTCATTACCGTCTGCTGGTTTTTTTCCACAACCGTACGATGTGCATCCAAGGCAACCTTCTCAACCGGCTGTCTTCGTTTTTCAGACATCATTGGATTTTTAAGAAAATAATCTTTCGACTTATCCGAAAATCGCGTACCGATATCCAACATTAAACGTTGCGCTGTATAAAACCTCGATAAGTTTTCAGGGGTCGGATTATCCATTGCCTGAGTCAAAAGCCGGGGCATATTGTCCTTTAGCCACTTTGAATTAAGATCAATCTTTTCTTCTTGTACTGGCTGGGACGAAGATGCAACAGGAGGCGTAGTCTCATTAATTTCTTCCTCAGTTTTCCGGGCTGGGTCGTCATACCAGAAAAAACCTTTCTTAAAGGCTTGTCCTGACACAAATGGGGTGTCTTTGATAAGGGTCTGGTCTTCATTTGCATGGACGCCAGTTATAAACAAAGACATCAGCACTAACATCTTTGAAGGCAGTAACGTTAATCGAGTCATTCACCGATCTCCTCATGGAATAGAGGTATGATGGCATAAAAAAAATCACCGGGAGTTCGATAACGGAGTAGATTTCATGCGTTAAAAAACCAGAAATGTGACGCCGACAAAGCCCCAAAAACGACAGTTCAACACAGTGTCCCGGTAAAGACATGGTCTGTAAGAGAGAAATGGATTAATTATATGACGGTACAGTAATGCAAATTCGCGTTGTCATTCAGACAACACTATCCAGATTATGAACGATCCCCGTACTTTGCTGGTTAACGCATAAGGGAATTTATACTTAATTGAATACCTATAAGAAACGAAATTGGCAGGCGCATCATAAAATCTGGACTTTTCAAAGACCGTAATGAATCAAAGAATGGCAATTCATGTTAGTTATACTTACAGAAAATGAACGTTGGAAGGATAGAGCAGACAAAAAAATACGGATGGTAGTAATATTTAACACAGTATGTTTTAGATACGTCAGAACGGAAGCCGTCTGAAAATAAACAGCAACATGAGGAACCATGTGTAACGGTATGCAAGCCAAAGATTTAATAGATAAAGACGACGCAGTCTTTAGATTTTTGGTCTCAGCTTAAAACCACTCACATAAAGTAATAGCTAATCTAACTCCTCCTGAGAATATCTCGCTATTGCAGAGACCGTTGACGACAATCTGCACCGAGGGCAATGAGTATCATTGGTATACGGGACAATGTAAGGCCGCTTGCATTTCGCACAAGTTTCGAGTTCCTCTATTTCTTTCATTGACGTGAGGATCTCAATGATTTTATTGACCTCAGGGGCGCAGACGAAATACCCAAGGTTATGCAGCACGCTCATGATTCGGTTGAAGTCAATATTGCGGAAGCTGGATTCCGGATGAATAGGATCAAAACCGAAGTAATTTACCGCGACATCAATAACCGCAGAAAATGCTCTGCGGTTATCCGAACGACGACTCCACCCTCGAATACCTTTTTTAACGTTTTGTTGAGGTTCCGATCTGAAATCAATATTTTCTGCAACATGGCTTCCATAAAGAATTCTTATTGAGTTTTTATTCGCACCAAGTGACATCGTTTTTGTAGCGCTCAACAACATGTTAGCTTTAGTTTGATCGACTTTAGCCATTTTTATTAATCCTTCAAGAGCACTTTATTTGCCAAAGAGTTGAACACATCCTGACGGTGGCATGTAAACATAGTGTCGTAACGCAATAGTTCCATTAAGTCGTCACTAACTTTACCCAAACGAATGTCGGCAGATAATTCGTATGCCCAGGCAAACACCTTAGATTTTAATGTTGCACTATCATCCCCCAACCCCGGTGTAAAGGCAATTATTCGTGGGAATAGAACGACATCGTTAATTGCTTTGAGTGATGACACACCAACATCTTTTATTGCATCTACGGTAGCAGGCTTTAATCCAAAAAATATACTGACAAACTCAGGTGCAAGCATTGACATAAAGAAGATCTGCATAAAATAATCATTTTGTATGTCTACACACTTGGAGCGTAACTGCTGAATTTTGCTCGGATTATAACAATCTTCCTGCCCATTCAACAAAGTAACTTTTTCCCCTGCATTGTAAATGCCGAAGTCAGTATCGTCACTGTCATATTCACGGATAACGTTAGTGTCACCATCAACAACGGCCATAAAAAATTTATCCCACGAGATCTCTTTACCTAAAGAACGTGGAACGAGGAAACTTCCGGGACGTGTTTCAACTTCGAATGCATTATCAGCCATTGCCCCAAACCCGGTTCCAAATAGACGGCGTTGCAGGAGTGGAGACCCTGTTTGATACATAGAAGATCCGTGAATAGGCAATAACATTAGGAATGCACGGTAACTACGAATAATCGAAATCTCGGTACGTAATAGTTTACCGAGTAGGTTACGCGTTATGTTATCTGATTCTGACATGTGCGGATTGTCCTTGCGTCAATACAATTGTACTAATCTTCTACATGAAATTAAAGTTTGGTTTTTGAATGATGAAAAGTAACTTTTGGAATTTTAATACTGCCTATTTGAGTCTTAAAACTAACCATTCATCCATTGGCCTTACTTGTAACACTTTTTGACCAAACTAACCAGAATTTTATCAAAAAACCCTGCGCTTGCTAACGAAATTTTAATCGCTTAAAAAAATAGCAAAGCCCGAATCGTTATCGGCATTAAGCGGCAATAACATTAGCGAAAAAAGCGATTCAGGATGAATATTTTTCCGATTGATTAACATGACTACTACATAGGGTCACTTCTTGCCGAAAAGTGGTCCTATGAAGCCTCGACATAGGGTCACTTCTTTGTGAAAAGTGACCCTATGTAGCCAAGACATAGGGTCACTTTTTTTAAAAGTGGCACTATGCGCAAAAAACATAGGGTCACTTTTGTTTAAAAAGTGGCACTAGATATATGTATAACTTAGTAAGTAAAACAGCACTTTTCAGATCACGGTCTCAAAATACCCATGGCAGAAAAAGTTACTTTTCTGCCGCGCTTAAATGCGCCCATCTCAGCCGTTCCCGTGTTCATCTGGAGCTGCGCACTATCTGTATTCCTCACGCCTCCGAAGCCCCACCTCAAAATTCTCGATAAAAATCACGGAAAAAAGTCCTGTTTGTGAAAAAAAAATAAAAACCACTTCGGTATAGTGATTTCACATCAGGAGGTCACATGTCTAATTCGAAACTAATAAAGTCACTAGAATTATCACGCAGTTTGATGCGTTCACAAATCGAGGTTCTGCGGGAGGCAGCTGAAGACCTTTGCACAAATTACTGGATCGAGTGGAAAGAACGGAATCATCTGGAGATTAATTTACCCCGGCCTAACAATACGCTAAAGCGTGAGTATCTGGGTTCGTATGCGCCGAAAATTGAATTAATCGGTAATGCCAAAAAAGTTACAATCACCTGGCATAAGTTCAGCCCGTTTAAAACCAGGTCTCCCAGTCATATGTCGAAACGGATTTCTGCGATGAAAAGCGGAAAATATTCGAAAAGCTGCTTTGTTAATCATGCCTTCTGGGAATATGAAATGATCGAAAAAACGGAGGGAGTACTAGAACCCTACAGAGAATTACTTGAGTTCTATCATACTGCGTATATCGAACTGGGACGCAAAATCCGTAAATACTCAAAATCAGAGGTGGCACAATGACCGACGTAACAATTAATGAAAGCAAGCAGAAGACACCTGATGTAAATGCCCGCTCCTCTCAGACTCCTGAAGATAGCCGAAGAGCCACGCAAAGTAAAAATGAACATTACGGCATGGCAACAGTAACTATTACTCCAGGCACGCCAGACTTTAACCGATTTCTTACGGCACGGAATCGTTCCGTAATAAGAGGCTTTAATGATGTTAGCATTGCTATTTCATCATTATTCAGGACGGTTAATGCGGTAAAACACCCTGAATTGGTGCAGGCAATTCAGGACTGGTTTAATGAATTGCACGACGAAAACAATTTGATGAAGCAGAATCTGGAGGCCCACATCGCCACTATTAAGGTTGATGAAAGTGATCCATTCTTCTCATCAACTGAGTTTTCTCCGTTCAGATTTGAATCTGTCCAGTTAAACTTCAACAACCAGAACACGATGCGATTTTATAAGCACATCTTTGAAATGAACAACCTTCTGACCCAGATGTATAAATTCAACTCTCTGGGTCAGCTGCCGGTTAGCGATTACAACGTAATGGCGCACAATATTATCCGAAGTCTCAACATGTATATCGAACGGGTCAAAAAAACACTTAACGTGTCGCGCCGTGTAAAAGGTTCTTACAGTCCTGATGAGTTTATCGAAAAGGTAAAACAGTACAAAAGCGTGCAGGCATATATTGCTGCGGAACTATCTGGTAAACGCCAATAAGGATTATTTGATGAATTTCAGGGCGCTATTCCTAAGTATACAAAGAGTTTTAGGCATCTTCTCCAGTAGGGAGAATGATGTGGCTGAGTTAATGATGAAGGATGTTTCGAGTCTTTCACCATTTGCTCAGATTATAGGGGATCAGAAATACACTGTACCGGATCACCCGAATCTTGAAGTCCTGAAATTCATTGAGTACCCAACTCGGCCAGCTGGGATACAAACGTTTAATGAGCAGTCTATTCTTTCTCTTTACAGAGATAAACTGCACTCAATCTCTATGATGCTGGCAATAAGTGATGGAGACATCCGTGAGGATGCCTTTACCTTCACCAATCTGGTTTTAAAACCATTGATTGAATACATCCGTTGGATTCATTTACTTCCTGCTTCAGAAAACCACCACCATAATGGTATTGGCGGATTGTTGTCACATAGCCTGGAAGTTGCAATGATTTCTTTAAAAAATGCCAATCATTCTGAATTGCGCCCAATTGGGTATCAGGATGAAGAAGTCATTCGCCGAAAAGTATATCTCTATGCCGCTTTTATCTGTGGCCTTGTGCATGATGCCGGAAAGGTATATGACCTCGATATAGTAAGTCTGAATCTGAATGAAACTTTAACATGGGCGCCAAGCTCGCAAAGCCTGCTTGACTGGGCACGTGAAAACAATGTTGTCGAATATGAAATACATTGGCGAAAACGCATTCATAACCAACATAATATATGGTCAAGCGTTTTCCTTGAGAGAATATTAGATCCGGTCTGTATGTCATTCCTCGACCGTGTCAAAAAGGAGCGCGTCTATGCAAAAATGGTTACGGCACTGAATGTCTATAACGATGGCAATGACTTTCTGTCCAAATGTGTAAGAACCTCAGATTATTATTCAACGGGAACTGACCTTAATGTATTGAGGGACCCGATAATGGGTCTGCGGTCGAATGATGCTGCGGCAAGAGCAATAGGTACCATTAAGCATAACTTCACCAGTATTAATATTAATAACTATAAATCCAAACCCATGCACATCATTATTGTAAACGGTGAAGTTTACCTCAATGAAAACGCCTTCCTCGACTTTGTACTTAGTGATTTTGCGGCCCACAAGTTCAACTTCCCACAGGGGGATGCAGGTAAAACTGTACTAGTAGAGTCGCTGGTTCAACGGGGTTATGTTGAGCCTTACGATGATGAGCGTGTGGTTCATTATTTTATTCCCGGGACATACTCGGAAAATGAAATAGCCAGCATCTTCCGAAACGGTATCGGTAAGCTGGAATTTTATAATCTCCTGAAACTTCGCTGGATCGGGTTAATTTTTGACTCATATAAAATCCCGGATTCTGTTCCGGGCCTCTTCAGCGTTAATGCAAATAAAGATTTCATCTATATTGATGAACAGAAAACTGTAACAGAATACAGAAGGCCGGTCCCGGGTCGTGAGTCTGTTACCAGAGTAACGGACACCGTAAGCGACGCCATTGAAGATACTCCACAATACGGACTCAAACTCGTGAACGGCCCTGATGCCGACAGTGTCAACGGTAAAAGCAGTGAAAATACTGAAGCCATCACAGAAAGTGTGGAGGCGGCTGGCACGGATAAAGCAACCGATATTATTGATCCGCAGGTTACTACGCCAACAGATACAGCCGGAACAGGCGGCTTGGATGAAAAGGAACGGGTAGAGGAACATGAAGAGCAGAGTCAGATGCGTCTGGTCGAGCAGCTGCATGAAATGCTTCTGAGCGCCCCACTGCCCCACAACGCAGTCATTAATATTGATTCCGTACCTTACCTTAATCTCGATGCTGCTATTGCGTTAATCCCTGGTATTGATGAGGCGGCATTTTGTGATGGGCCCTTTTTCCAGCTGACGTACCGTGATGGATCACTGGATGGTATGTGGATAGTCCGTGACGTAAACAATCTACGCCTGATACAACTGGGGGATAACTGTGCTGGTATTCAGGTGAGCACCTCGGAACCCCGAACCACTTCTACGCTGAAGTCGCTTTTTGATACGTCAATGTACCAGCCGTTGGATATCCCTGAAAGTCCATCATTAAACGAAGCGGTTTCGCCCCCACAAACACCGCTTGATCTCCCTCCGGCGCGACTGAATACCCCCCAGGCTGTAGAGGCCAATTCGGTAGCTGAACAGATTAACGCCCACTCCGAACCGGAGACCGTCACTGCTTCTGAGTATGAGCAATATGGCCACCTGCTGGAAGAAACCCTAGATAGCGATAGTGAGGCATATTCTGACTTTATAGTCGCCGACAACTCTGTGGTTGAACCCCCCCAGCCTGAGGCGAAAAATAGCGATGTCGCCGAATTCCATGATGAAACAGACCAGGTCGTTGCGCCCGGTAAATTGAATGATCCTGAGGATACCAGAGAGCCACCAGCTCCCAATACAACCGGGAAAGAAGTAATTTTAACAAGTCCTGTGTCATCACAGGACCCTATAAAATCGGAACCCGCCGGGGAGAAAGCGAACCATCTATCTCCGGCCCTGGCTCGTCTGTTTGCGGTAAACACTCAAGCAGAGAAGAAGCATGAAAATCCGCCGGTCACGACTCCAGTGAAAGAAGCCTTTAATCGATCCAACTCTGCCACAGTTCAGGCTCCTATTGCCGTTGACCAACCTGGTGCAGAAGAAAAGGAGACACTGGAAGATTTTACCCTGCTAAGTGGCGGTGAAGTTACAGAACTTGAATACGTCGAAATTGCCACAATGCTTCACCACATTCTGACTAAGTTATCTGGGTCGTTTAAAAGAAAGCGGAAAAACCGATTCATGGTTTTGACCCAGAACACCTTTTTTCTGACCCAGTCATGTGTTGAAAAATACGGGACGCAGTTAAATGCGCCTGAGCTTTTTAACCAGCTTCCTCAATACCAGGTCACCTCCGGCGCCATAGTCAATACAAAATGTTTCGCATTCAACATGCCAACTCTGGTAGCCGCATCCGACCGGGCAAAGGTCGATATTGAGTTAATCATTAACACACTTAAAGATGTAGGGAATCTATAATGGCAAAATCAAAAAGGACCAACCTGCACGCCCAGGAAAACTTTTACAGGCCGATATTGGAGTACAGAAGTGCCTCAGTACTTTTAATTTGCGCCATAATAATGCTGTTTATGGGGTTTCGATCAGATGGGTTGAATATTGCCCCCATCATTTTGTATACCGCTGCCTTCATGCTTTTGGTTTGTTTGTACCGCTGTAAAACGGCATACCCTTATTTGATGGCGCACTGGCGCGTGTTTCAGCGCCAGATTATGTTTATTAGCCTTAAATCGCTCAGGTCGATCAACAAAAGTAACTTTTTCTCTAACGAGCGAAAGTACCGCCAGCTGGTACAAGAGTATAAAAAATCCAACCGTCAGGTACCGGACAGAAAAACCTACTTCTGTAACGGCTTTGAATGGGGTCCCGAGCATGCAGATCGCGCGTATCAAATTGCCAATCTCTCAAGCGATAAAAGAGAGATAGCCCTGCCATTTGCCCTAAACCCCATAGCGCGGCATTTTGAGGCGATGGCCAGATCCATGGGTGGCAGTAACGCCATTTTTGCTGTTGATAAACGGGCGCCAATTTTTGTTACCGAAGATAACTGGTTCGGCCATACCCTCATTACCGGAAACGTCGGTACCGGTAAAACAGTCCTTCAGCGGTTATTGAGCATCAGTATGCTGCATTTAGGCCACGTCATTGTGGTTATTGATCCAAAGAACGACGCAGATTGGCGGCAGTCACTTATGGATGAAGCGGCGGAACTTGGGTTGCCATTTTATAAGTTTCACCCTGCCCAGCCTTCTTCTTCAGTGTGTATTGATGTCTGCAACGCTTATACCAATGTTTCGGACCTCACCTCACGCCTTCTTAGTCTGGTTTCGGTTCCCGGGGAAGTTAACCCATTCGTACAATATGCCGAGGCTCTCGTTTCAACTGTGATCACCGGTCTGTCTTACACGGATAAAAAACCGTCGATATATCTCATTCATAAAAACATGAAAAGCCACATGGCAATCCTGAACCTCACCGTAAAAGTTCTGGAATGCTGTTATGCACGGCACTACGGGCCCGATGTATGGATGGAAAAGGTGAAATATTCTTCGAATGATACTCTACAAGTCCGCTTTAAGCGCCTTGTTGAATGGTTTTCTGCCCACTTCTTGAATTATGAAGGTGCCGAGCCCATTGATTGGATTGATACCGTCGGCCGGTTAGTAGATTATTCTTTGTCTGATCCTGAGCACATGTCAAAAATGACAGCGGGTATTATGCCGCTGTTCAGTCGTCTGACCGAACAACCACTGAATGAATTGCTTTCGCCGTCACCTAATTCACTCACTTCGCGTGAAATAGTCACTTCAGATGGAATATTCAGTACCGGAGGTGTTCTCTATATCTCGCTCGATGGTCTTTCCAACCCGGAATCCGCCCGGGCTATTTCGCAGTTGATAATGTCAGACCTGACGTCCTGCGCGGGTAGTCGCTATAACTCTGATGATGGTGATATGTCCTCACATTCAAGGATCAGTATTTTCGTCGACGAAGCACACTCCGCAATCAACAATTCAATGATAAACTTACTCGCTCAGGGTCGTGCCGCACAAATTGCATTGTTTATTTGCACGCAAACCATTTCCGATTTTATTGCAGCAGCAAACGTTGAGACTGCAAATCGTATTACGGGTCTGTGTAACAATTACATTAGCCTGCGGGTAAACGACACCCCAACGCAAACGCTGGTTGTAGAAAACTTTGGTAAAAGTCCAATTAGTACAAATATGGTCACGTATACGACAGGATCAGAAACCACTTTGCCGCATAATAACTTCTCTGGTTCGATATCAGAAAGAAAGCAAACAACGCTGGAAGAAAGTATTCCGAAAGAGCTTTTAGGCCAGGTTCCAAAATTTCATATTGTGGCCAGACTTCAGGATGGTCGTAAAGTCGTCGGGCAGATCCCGATTGCCGTAAGTGAAAACTCGATGAGACCCAATACAACATTATTGGAGATGTTCCTGAAACCAGCCGGAAAAGTAACTTTGCGTCAGAATGTGGGTTTAGACTATTTAAATAAACATCTAAGGAAATTGCATTGATGGACGAGCAAATTACTCTGACACAAAATCAAATTTTCAGTTCATCTCTGAAAGTCAGTAAAAGCCGTTCGCTTGTTAAACGGCGTATGCAGTCATTAGGCCTGAAGTTTGCCGATTCGCAGGATGTTCGTGACCGTCTGGCAGGGATTGAAAAAGGTGCTTTGAAATCTGTGGGGCAATTTTGCCATGACAACGATGCTGAGTCTTTATCAGCGCTGGCTATTATCCTTTCCGAGCTTTTTCTGCTCCAAGGGGAACTGTCCACCAGCAATGAATACGGTGACCATGAAACAAGTTACTGGTCCGTAGCTCAGGGACCTTGTGATGAATGGGTTCAGTCTCTTCTTACGAGCGAAGACGGACAGCGAAAATTTATTGGTTTTCGCATTACATTCGACAATTCTGAAGAGCGCCGCCGCCTTGTTGATAAAAATTCAAAAATGCTGGGGAGTTATTTACTTCCCTATTTTGTCAATTTTACGAGTGCTGCATCGGCGTTTATTACGCTGCCTGACAGCGTCACGTTTAAACAAGTACAACGCAATAAGCCACTCATTCACCCTGAAACCACATTAAGTCACATTCTTACCATAGAAGACTCGGCGTTTCTCTCTCGTATCAAATTTAAACTAATCTCGGCGATTGACCGCCTGCCCGACCCGACCGGGCTGTATGCCAATATGTTCAACCACATTATGGACCGGGCACTATTAACACACCTCGACCGGGAGCAAATTGATAGCCCTTGTGTGTGCAAAAAGGTCATCTCAACCTACGCAGACACCATGCTAACGCTCCCGGTATTTAATACAGGGATCACCGGGAGATACCGACACTGGACGCCCTGGGGGATTAATTTTGTTGAGTTTAGCCGTCAGGCTGCAAAGGAAAAAGCCTGTGTCTATGTTCCTGAACCCGGTCAAATTCATTGGAAAAGTCCGGAGCATAAGGAACTGGCTGAGTTCAGCCTGATCAACCACATAATCCCGCAGCAATACCACTGGTTGCTGGGTGTGCCAACAATCTGGCGAAGCCACTACCGTGACCATGGCGACCGATTAGACTTATTCAGGGAGTGGAGGGACGCAAATGGCTGCGGATAATTCTGCACGGGCAGTATTCATCAGAGGACTGCTTTTTTTAGGGATGATGCTTTATCTTATTTATAGTCTGGGCTTCCAGAATACTGACGATCTAAAGCAACAAATCACTCAGGAGGTGAACGCCAGTCGTAGCCTCATTTCTAATGACCGGTGGTTGTCGGTTATTGCAAATAGTGAAGCTACTTTGTCGACTCTGATTAATGACTATAAGCTGATCGAATATCTGAATACGATACTGATCCCGGAAACGACGAAACCTGCGCGTGGGCTGAATTACGTTGCAGAGAAGATGTCATCGGTAAACTACACTGTGGCAAAGAATCTCCCCTTGCTCATTTATCAGTCCATTTTCCGCTGGAATCTGATACTCGGCTGGCTGATTGTGTTTTCACCTTACTTAATTGCTATGCTCGCTGACGGCATGTATCAATGGAAATTAAAACGTTACGTTTTCGGTAATGTAACCGTTCAGTTTTACAGGATCTGGTTCAGAGCCTTCTGGATAATTGGTGCATTAACCTTTGTTTACCTCTCAATGCCTAATATGTCTCTTTTTAACAATATCGCTCAACTGTTCCCCCCTGTCGCATTGCTGATATTGGGAATTGCACTCAACCGCTTGTGGTCTAACTTTCAAAAACTTATGTAATAAGGTGGTCAGATGTTTAACCGTAAAAATAAGAAGTCACCTGCCAATATCAAAGAATCGCTTGATGAGAACGCTGACCGTTTTTATAAGATGTTCCGAATCCATACCACCTCAAAAGTGGTTATTTCCCTTCTGGCATTAGCAGCAGCAGGGGTTTCGGCCTTTAATATTTACGATAAGTATCAGGAATCAGAAGGACGAATGGATCATATTGCCGTCGTGCGCATATCGGGAGAAATGGGCACCGGGTCAGAGGCCGGTGACGGTTCTGTGATAGCCGCAGCACTGGCAAAAGCGTACAACAACCCGCATGCCAAAGCTGTCATTATCGAGGCGGAGTCAGGTGGTGGCGGACCTTCAGACGCGATTATTATTTATCGCCAGATTAATGCACTTCGAAGCCACCAGCAGAAGATTGAACGTATTTCACATGCGGAATCCGCAAGCAAGACCCGTAATACGGGTGATACCAGTGCTTCACGCTCGCAGGACGATATCAATGCCGAACAATCGAAACGCAATACCCTGGAGGTCCTCTCCGCCGGGAGTGGCCGTTTCATTGCCGATATGGAAACCAGCTATAAGCCTATTATCGTTAGCGTCAAAGGCATTTGTGCTTCAGCGTGCTACTACGCCGTGTCCCCTGCTGACGCCATTTATGCAGATAGCAGCGCTCTGACCGGCTCGATCGGCATACGAATGGATCACTGGAACCTGTCCCGCGTCATGGATACGGTCGGTGTTAAAAATGAGCCGCTCACAGCAGGGGAATTTAAAGCTGCACTCGACCCTTATCATCCGCTTTCCGAGGCCACCCGGGATTTTATGCAGAAGCAAATCCTGGATTCCATGCATGAAAAATTTATTTCGGACGTTGAGCAAGGCCGGGGTAACAAACTAATTAGCCGCCCGGAGGCAAATGCTGTCGCTCTGTATTCCGGCCGGGTATGGACAACGCAGCAAGCAATCCAGTACGGTCTCATCGACGGTGACCTGACACCAGTCGAGGTCCGTTCGCGTCTGTCTCAAATGTATTCGACCACTACATTCAAAACGTACAACGAGCCGCAACGATCGCTTCGCTCCGCGCTCGGTATGTTAATGAGCCTGTCAACCAACATCGAAACGCTGGCGGGCACAACCTCCCGGTTACTTGATTCTGTTCAGGCCACCAGCTATCCGACGGTGAAATAAGATGGACGTGATCCTGATGGCGTGGCGGGTGATAGCAATAAGTATTATTGCCCTGGTACTCATTGTGCTTTATTGCTTGATGGGATTCGTATCGTCAGCCATTGCTGAACGCAGGACGGCCAAGCAAATTGAAGCGTACCTTCCTGATGATGCAGAAGGCCTTCTGAGCGATTTAACTCTGCCGGTTAGTGCCACTGGCACCACGCAGATTGATCACGTCCTTATCGCCTCTCATGGGCTCTACGTCATCGAGCAGAAGAACTATGCTGGAAAGCTCTATGGGAAGCTGGATGAAAGCCACTGGCGAAAATGGAAATCGTCAGGGACACTAAAGTTACAAAACCCGTTCAGGCAAAACTACGGTCACATCAAGGCCATTCAGTCTACATTACGCGCCAGCGAACTGGAGTGTATCAATGTTGTCATCATTAACGGGCCCTGCAAGTTTGAAGGTGAGAAGCCAGACTGGCTTTGCATGGGTATGGGTGATTTTGTTCGGAAAGTCACTGAGCGGCGCCAGTTAACTGTATTCAAGCCTGAGGCAGTAAGTTATATCCGTGGGGAGCTGAAGTTAAAGAGAAAGCCTCCTGGCCTTTATACTGATCTGGACCATATCCACAACGTTACCACCAGATACAAAACAACTATGCGATTGGAGCAGCGTATTACCTATAACCTTTTGCGCTTTCTTCGGAATCTACCGGGTAAAATATTCGGTTCGACAAAGTAAAAAAAAGCCCTGCTAATTTATGCGGGGCTTTTTTATGGATTCAACACCGGAATATTTTGCCATGCTTCCTGCATAATTTGCATGACCTCCCCAATGGGTAGCGACGGCCATAAGACTGTGTCAGTCATGATTACGCCAACCGGCTCACATTCAATGGGAACCAGAATTAAAATCACACGAGTCCCTTTAACCTGATACGCAAGATTAACTACCGCCTGTCTGTAGGTTGCCAGAACACCAGAACCGTACTCCGCTGGTTTGCTGGCCCAGTTCCGTACCAGAGCATAAGCCTGCGGCATATAACGATTATCCAGAACGCCCTGTGGCCGACGAAAAGGCACAATATCATCGGAGCGGTAGATAGTAGTGGTGGTTACGTTGGCCGTTGTCATTATTAAACTCCTCCCGTCCAACCCTATTAAATCTGAATGAATAGGGTTCAACTAACAGTTCCTAGTCGTGAAAACTGGCTAGTGTAGCTAGAATTTTTGTTCCATTTGTTGAGCTTCAAAATCTCTCGTTGCCTTCAATAATGAAGCGCCACTGTAGTACTCCGGTTCAGTAATATCATCCTCTTTATTCAACCATTGCGAGGCTGATTCATTGCCTGTCTTAACTGTACTCACATCGCTGCCTTGGTATTTGGGCAACATTACGGCATCCACTTCTTGATAAACGCCATTGCGTTTCACCAGGATTTTAACCGCTTTCGCTTTGCTGCGTTTTTCGCGCACTTTATTAACCAGATACAGCACGACAATCCAGCCTACCAGTACGTAAAGAAAAGTATTCATAATGCCCTCCTTTGTATGTGTCCATTATACCAGGTTCCGTCCCAGCCCAAATAGGTTCGGTGCATGAAAAATAGACTTTCCCGCTTGAATCTGCAAATCACCTCCGGCGTGCCTTTGCTGCCCCGAGAGATATTTTCTTTCCGGATGCGTCTGACAGATTCAGAAAAGGTACTTTTCTGCACGACGGATTTAATTTAGATTCTCTGACTTCACGCCCCACCAGCCAGAGCCCACGGCCGCAACCTTTACGAAAAAAACCGTCAAAATTACCAATGTCGATAGCTCCCCACCAGCGGACGCCTGCGAACAGCATCAATCACCACCACCCCCACATCCGCCACCAGCGTCACCACCACCCCCACATCCACCATCACCGCCTGAGGTATCGGGGGTAAAGAAGGAACCATTTCCGTCGGCAATCCCCCCTCTCTTACTATCCTGCGTATACCGACGCCCTTCGGTCTGGGAATGGCAAAGTGCCTTTTTATTACGGGCTCTCAAAAATAGACAGCAGAAAAGACATACAACCACATAGAGGGTTAAAACAATATGGAGAATCATAAGCACCAGTGAAATCCTGTGAGTCATCGTTAATTGTCTGAGTATTTATATCAAAGTCCCTCGCGCTTAATTTTTGCTAGCACGTCCCTTTTCTCTCGATCGCGAATTAAGATGGCTCAGTTCAGTTACAGACGACACACCGCAGGCATCCGCCAGGCATATCTACACGCAGGTCGGGAGGTCACGACGATTTCTTTCCGGATGCAAGATACCTTTTCAGTTCCCCGGCGCCATCTCGGCACCGGGCGAAACCATCTGCATGCGGGTCAGACTTATACCACCAGCTGTGGGCCCCGGGCAGACCCAGACTCCCTTCCCCGTTTGCCAGCACTGACAGCTGAGTCCATAAAAAGAAACCCGGAGTTACCGGGTTCTTGTGCTGATCAGCTGGCCTTCAGTCCGTGGCTTTGCAGGTGGCTATTGAGCGCATCATAGGCATCGGGTTCATAATTCCAGTTACGCCAGATCAGCTGGCGATCGTGGTCGCGATGATTACGGATGGCAATCTGGAAATGGCCTGCTGGCTGGAGGTTTTCGATAAAGACGTTCTGGTAACCGGCGGCAACGGCGCGGGCTTGAGCCAGTGATAACGGTGATTCGTTGCTGAAAAATCCGCTCATGGGCATTTCCTTCATAATGGCCAGGCCTGAGCCTGGCACTGGGTGTCAGGCCACAAGGCGTTTCGCGAGTTTAACGAAGTGATCTTGGTTGTTGTAGAGCGGCATCTGATAGGCCCGGTCTGAAATAAACATCCGGATCTGGTCAAATGTCATGCCGCAGTTAAAGCCGGTTTCGCTGACATTAGCCCGGGGAAAATCGGCGCAAAATTCGTTTAACACCTTCTCATGGACAATGCCGATATTAAGGAGTCCGGCAGGTCCGTTATCACGGAAAGACACCACCCGGAATGCACCGTACCAGCCCGACTGGCAGAAGAAGGTAAACGCCTGGTTCGCAAGTCCGTTAAACAGCTCGTAACGCAGGCTGGCACTTAGCGATTGACTGTCCAAGCAGTACACACGGTTGATGAAGACGCCTGGGTCGATATTTGCAGGGGTCTGCCCGTAAGCAATACACGGCATAGGCATTTCCGCAGTGTCTTTGTTATCACCAATTACTTTATATTGGGTGGCGATGATATCCGCCAGCATTGATCCACCAAGTGTGTTAATTGCTGCGATGTCGTTAATCTGAATATTAAGATTTTTCATATTTCACCTCGTCGTTTTTTATTATTATTCCACAACCGGTTTCGTGGCTAATAACCTGAAGTGAAATATTTAATAAATAATTCAGTACGACAGACACAAGCCGGTTGACCGTTCAAAAATGTCCTGTAAATGAATACCACAGACATCCAGATTAAAGCGGACAAGCTCTGCTTCATTATTTGAAGTAGAAAATAAATAAAAATCAAATCCACCTGTATTATCATCTTTGAAAATTCTGAAGGAATTATTATCAACAGCGTCGGCCAGTTCAACGTGAACGCCATAGCGCACTTCACCGTCGTCAAACTGTGCAATTCGGCGCACAGATTTAAGACGGACAAATTTCGCCAGCTCCAGTTCGGGCGCCTGGGAAAACGTCAGTGCCTCGAAGATGAGATCAGCCGTTTCATGTTGCTTCCTGCGGTCGAACTCAAACAAACCGCCACCGTTGTTGCGATAGACCGGCTGAAGCGCATTGACCAGGTTGAACGACTGCCGGTTCCTGTCATATCTGTACATTTAAAGGTACTCCAGACCTGCCAGCATCCACCAGCAGGACATAATGTGATTAGTGCCAGTCGGCGATCAGTTCTTCGCACTGCAAAAAGGATAAGCACTGCTGTGCCAACACGGGCAGTACGGCAATGTTGGGTAGGCGGTTGTAACACCAGGCGTTAAACAGCATCTGCCACGGACCGGCGTAGTAACCGGCCATTTTCTTTTTTTGCTTCGGAGTACGGCACGCTGAAATAGCCTGCTGATAGAGACTTTCATTTTCGGCACCTGAGCGTTGTTGCAGTGCCTTGTAAATAAAGGAATAGAGAGCGTCGGAACAATTAGATGCGTAAGCCAGACTGGTTTTCATAATACCTCCTGTTTTTTGGTATTATATAAAATTCGACCTGCTAGCTAATAACCTACACTGAATATATTTTTAAATTCCCATAAATATTAAATATGGACGAATGTGGATTTAAGCGTTGTAAATTATTAAAACCATATCTTATTCTACCATTATGTATTCCCTACAATACGCTTGCTAATTCGTAATTTTGCAGTTATTTGAATATCACCATCCTAAAAGCTGGTAGCCACCTATTTTCCCTCGGATGTAAGTTCACAATAACTCTGTTTATTGCCTGTTCAGTGGCGGTTAAGATTTATAAATGGGTGTGCCATTCGTCAAATCGGTATCCATGGGGTTTGCAGGTACTTATTAAAACGGATCATTCACCTTTTACGTTTACTGCAAACGAGCGTAAGAATTCAGTTGCAGCTCTGCGTCCGCCTGCTGTTGCAGCACGTCCATCACCCGGCTGAGCATGGTCAGCGCCTGGGAGGGGGAGCCGCCAAAAGTCACTTTAATTTCGTTGGTGGTGTGGTGCTGCTCCAGATCGAGAATATTCACTTCCACGTCTTCGCCCTTCTCATCCTTCGCCGTACACTGAATGCTGACCCGGGTCACAGGGTCCTTAACTGTCTGCAATGGTGCCTTCGTGCTGACGTTGATCGCGATATTCTTCATTACCCTGTTTCTCCTTGACCTGTGGTGGTAACCGACCCTACCGGGTGGAGGGTCGGTCAGAAAATCATGCCTGGCCCTGTTGCTGCTTTTCGGCATGCTTACGCAGGTACTGCGTGAGATTGCCGTGGGCTTCACAGATGGCATTCATCTCATCATTGGTCAGCACTAAGGTGTACGTATCGTCGCTGAGGTTCTTAGCGGCACGTTGTTCTGCTTCTTCCGCAATACGCGAAAAAAGCGGGATTGCCGTGTCCGCAATCGTCGTCACGGTCTTTTTGTTGAGTACGCTGGAGACCGATACAGTTTTAGGCTCTGGCGTTTTGATCGGATCTTTCGCCTTCGGCTCCGGGGTGTTTTCCGGAGTTGGCTCCGGGTTGGTCCCAACATTCCCGTCCACCAGCTGCGGCGGGGTGGTCTCATCCGTAGTACCTTCGACGGATGTTTGTTCCGTCACGGTGGTTTCAGGGGTGTTTGCGTTCGTTTCCTGCACGACCGGCGCTTTCGGCTGCATGGCTGCATCAATGTTGCCAGCTTTGACGAATTTAAGGGTTTTGGCCGTAGCCTTGCCATAGACGTCGATGGCTTTGGTGATATTATTCACGGCCTTATCGCCGCTGTAGAGATATTCATCCAGCGCGACATACATGCTCACTTCCCCTGTCACCAGCATAACCTGGAGGGCTTCAGGCAGGTCCAGGACGCGAACCATCTGACGCAGGTGCTGTTCTGTTTTACCGCGACGCTTGGCCAGTTCTGCGAACGTTTTAGGTTCTTCAGCATCTTCGACCATCCGTTTGATGGAGAGCGCCTCAGCCACGACAGACAGAGCCAGATTAGAGTTACCGTCCAGCGTAAACTGTTCGGCACTGGCGCGGCTACCGCGAAACTCCTCGCAGCGAATTAACGAAATCAGTTCACGCCCTTCCTCTGCCAGCTCGATGTTTGCCATAGCGGCGGCGCGGATACGACATGCCCCCTGACGCAGAACAGGACGACCATTCAGAACCTGCACGACGATAGCTGGTACGCTTAAAGGCTCAGACTTATAGGACTCTTTAAGACTGTTCAGGTGGGCTACCACGTGGGGTAAGGAGTAGTAGCTTTCTCCCATGCCAGCGGTACGGGTGTTAAAACCTTCTTCCTCTTCGACCACTGCCGGGTTGATGACCAGACCATTGCTTTTGCGTGCGCCGTTACCGGAACGCTCCAGGTAAGTGCGCAGGCTGATATCGTTGTTAGCGGTTTTTACATCATTTTCGATAGTGGACATTGTGGCCTTCCTTTTAAATTTTCGTTTAGGGTGGTTGTTCGCTACAACACAACAATACCAGGTTCGATTCATTTCCTAATAACCTGAGGCGAAAAAAAAAGTAACTTTTTTTCCCGTGGTAATAGTACGTGATCCGTCCGTTTTAATTTTTCGCTAAGGAGGCCAAATTTAACTTTAGTGTGAAATCGGGTACCAAAAAGCCGGAATTTATCGAAAAAGTTACTTTTCCGTCTGCAAGAACCCACAATAATGCAGAACCGTCAGCATGAAAGGTGTTACATGCGCTGAAGGGAAGATGAGTAAGAGGGGAACTGCGGCGTCACAAGGCATCTAAAGTTACTTTTCCAAAATATGGAATGGCAATCTATCTATCGCTATAAAAGAATAACCGGGATCACTGTCGAACATCTCAACGCGGGGCAGGTAGAATGAGGGAATTAAAATCGGGCCAGGCTAAATCTGCCCGGCCATCGGGAAAGGATACGGCGGCATGGGTCTTACACGAGATAATGCGAATGTATGGTCTTTTCCGGTTGCGACTGTTGGGTTTCTTTCTCACCTGTGGCTAACCGTCGGTATTCGGCGTCACAAAACATCCGTAAGTTGGTAAAGACTTTCTCCATAAACTCAGCGTGAGCAAACGACTCACCCGGGGATTGTGTACGTTCTTTCATACATTCCTTTTTAATCATGTCGACACCTTCGGCACAGGTTGCAGCGGGTACGTCAGCGGGTCACCGGCTGGCGCTGATAATTCGTGAATCCGGAATAGTATTCTACCCTGTTCGCATGCCACATCTGGTCGATAAGCGGGGAATTTCAATCCTATATTGAACCCAGCGACCACCGCAGGGAGAAGGGGCACATTCTCCCCCGCTCTTCTTCCGTCTGCGGGAGGTCACACTCGGCGCGGTGTCCCCGGGCAGAATCATGCTGTGACGGCTGGCGTCCATATCAAGATGTCAGCTCCTGGATTAAACCGCCTCCATCTTCTGTAAATGCAGGGGCTAATGACTGTGTGCAACTGAATTTACCGCAGCATCCGTCCTGTATAAAAAATCCTCAAAACGTTGTTTTCTATTGTATTGACAATAGAAGTTCAGAAGATCATAGTAATCCCATGGCGCGGCATCCGCACCAACGCCCCGGCGTTTCCGGGCATAAGGTAAGCATCATGACCCACGATATCGACACCCTCATTCGTCTGTCCCAGCATAAGTCCCACATCGTCGCTGTACGCCGCCTGCAACTGGCCTTTGAGCTAGAGCTGCGCGACGCAAAAATCAACTCACGTGACGTCGCTGATGCGCTGGCTACCTTGAATGCGGCTATCAGTCTGGAAGAAGAGCTGAACGGCTCTGCGTATGACGATCTGCATTTTGACCTGACCGATGGCGCGAAAGTCGACGCAGCCGAACTGGCAGCGTACCGGGCACAGAAACCGGTGGCTTCCTGCATCGTGGCCGATGGCAGCATTGTGCCAGACGGTTTCGGTGATTACTGCGAGCCGCTGGCAGATGGGGCGCATGACTTGTTTGTCCGTCCGGTCTCGGCATAAGGAGCGATCCATGAGCAAAGAGACTCTGTCACTGGCAACCCGTTACGCAGGCAACTCCTCTGTGATTTCGGAAATGCAGACAGCGCTGGACGTAATGCCGCTGGTGACGGAAGCCGTTCAGAGCGTGTGCGAACGGGTTGAATGTGAGCCCACTGAATTTCTGGACGCGATGGCGCTTGTAAAACGTTTCCTGCTGGCAAAACAAGATGAACTCCGTGCGGAAAGCGTTTCAATCCGCAAGCAGCTGGGTGAGATGGGGGAATAATGATGATTAAGGCTACTATCAGCAACGATGCGCTTCGCACCCGTATTCAGGCGCTGCGTAAAACCAGTGCAAACACCCTTGTCAGCACGACGAAATTCGACGCTGATGCGCTGGAGGAGCTCCTGCGCCTGCGTACCGCAGTGAAGCTGAGACGAGTACGCGTGGTCCAGAGTGGCACCTGCGACTGCGAGGAGCCCTGTGAATGCATGCCCGGGCTGTATGTAACCGTCGACTCCGGCGTGGGTCACGGCCAGGCGGTCTGGACTTACCGGGACGACGGAAAATCCGGTCTGGCGTACTGGTGCGAATTTATGGGACTCGCTCCATTCTGGGCCGAAGACCAGATGAATGCCGCCGAACTGCTTCGCGAGAAGCTGGCCTGGCTGGGTGAACATGTCGAGGTGGTCCCGTGGTAATGAAGCTGTATTGCCCCGAGTGCCTGGCGTACCTTGAAGGGGGGGATGGAACGCTACAGGACTGTCACTGCGGCTGGAAACAGCCGGTCAGCTCTTCCACTGAAGAGGGCGATGATCATGACGCTGACTAACGCCCAAATTTATACTCTGCGTCGGCTGAATACCGGAACCCGCTACCTGATGCAGGGCAACGGAAAGAAAGGGATGGAGCAGCGTCCAGATTGCCTCAGTACGCTGGGATATTTTCCGGTTAATGCCCCCAGTCTGCCGCCCCTCTTCCGGCTGGGCCTGATTGAGTTCACTCTGAAAAGTGGGTTAGAACAGAGCTGTTTCTATCGCGTACGGCTGACCGGGCGTGGGCAGGAGTTAGCCACAACGGCGGTGATCTCGGTGGGCTGACTCAGCCCGCTGCTGCACTGCGCATTACAACTTTAACAGTCTGATTTAAAAAATAAATACAGCTATCAGGTGGAAAAAGCACCCGTTGTTTTGTATTGACAAAACAACTCTGATTCTGTATATTTAATCACACAGCGGCACTCTGGCCGCACGCCCCGGCGTTTCCGGGCATACAGGATAACCCCATGAAACCGATGCTTAAATCCGCTTTCTTCTCAGCTGTTAAATCACTCCTCACCAACGGCTTCAGACCAACCTTCTACACCGTTAACTGTGGCCGAATCGGCATTATCGCCTTTACCGATAAAAACGGTTCTAAGCAGGTTGAACAGGTCTATTCCTGTACCTCGCTTGCCGTGAAGACCATTGCTCCCCGTTTCGAAAAGTGGTTTGCTGCTGCCGTGGCGGAATTTCATGCGGCCGCAGCTGAGACTCTGGAGTCGGGCCAGCGGGTCCTGGACAAGGGTACTGTTCGTACCGTGACGGGATTTCGAAGTGCATTCATCCGCAGCGCTAACGGCACACCCCGTGCCCAGGCACGGACTGGCGTAGTCATGCTTGATCATCGGCACGAAGTTATGGCCGGTGATCTTGTTCGAATGGCTGACAATCCATCAGACACCGTCGTCCATAATACAGACCAACAGCCTGACCAGACAATTCATTCTAACGTGCAGAACGTTTCCGTAAACCTCGCCACAGGACTGGCCCCTGACCCGACGGTTTCAACAGCGACATGACACGGCTGCACTCTCCCCCTGGGAGCCGCACTACGCGGCTCTGTTTGACCGAGAACACTATGACCGATAACAATGAAAAGCACGTTAACGCGATCCATATGAAGGGCAACGATAACGCGAAAAAAGATGAGGCCGACAAAGCAACGGCACTGGTCCAGATGCGTATGACCCCGGAGAAAAAATCACGCTATGTCCGTGAGGCGAAGCGTAATGGCCTGACTATCTCGGCATGGATTCAGCGTCATATGGATCAGGTATGTGATGAGTCAGACGTAAACTATCTAAAGAAAAAGGCTGGCGAGCAATAGGCGACAGTCCACCAGCAGCAGCGAAAAGTTACTTTCCCGGTTGCCTGAAAAGGACCGCATACTGCAAACACAAGGTGTGAACATCACACCCCCGCCCCGGCGGCTCCGGGCAAAGGAGTATCCAATGAAACTTTCCCGCCAGACCACGAACGACACTGCTGTTATCGAAGGTACCCGCAGCCACTTCTGGGGTCGCTCGCTCTACTTCATCATTGAGAATGCGCCCAGGGCACACCTCGTCGCTATTGATGAATTGCTGGATGCAGCGGGTTGGGAAAGCGATCACTGTCCAAACTACGAAGATGACGATGCGTTTGGGCATGCCGGTTACAGCTGCGGGTACATGATTGAGATCGATGACGTGGCACGCTTCAGGGCTGACTATAAGCGCCTCAAAAAGCAGATTGCCGCCCATATCGCCGCCCAGCGTAAAGCCGCAGCCAAACAGACGGCATGAATTTTAATGCAAGCGTTGAGCCTGCATCTAAAAGGAACTGTGCAATGACCGAACAACTATCGGATGAAAAACTGCACCAGCTGGAAGGTGCTGCCGCAAATTACCGTACGACATACCAGGCGCACCTCGCTAATCCACTGGATGGCTCCGCAGTACAGGACTGGGATGAAGCGACCCGTCAACTAATGGCGGTCATCAATTACGATGAAGCCAATATTATCGCGCACCTACTGGCTCGCCGGGATGCAGATCTTGCCAGGCATGAAAGCGACATGACCCGGGCTATCGCAGCTTGGCAGACGGCATCCGTGAAGCTGTCCGAGCAGGCCAGCCAGCAACCAGAATTCCACCTCCGCCGTGTTGGTGGGGACGAGGAGCTCTATGCCCCTTGTGGAAAAGATTATCCACGGGGAAGAGCGTACTACGTTAAGCCGGTAGTGAGCCTGGTTACCGTAAATTGTCCGCCCTGCGACCAATGCTTTGATTCTGCCGACGCCGCAACGGCCTACCGGGATGAGCAGTGGAGACATGTGCTGAGTGAAGCTGGTGTGCTGGTTACGCCGGGGGAGACAGCCCCGGTTCAGCCCACTGAAGACAAGCCGCTTTCCAAATAGTGCGATTGAAAATGAAAACGAAGATGAAACAGCCCAAATCTGCACTTCAGAATGCGATGAAGGGCGAAGAGCCTGCGAGCGTACAAATTCAGATGCGTGCCACTGTAACAAGAAAAGAACGCTATAAGGCGCAGGCAATTCAGGAGGATCTGAATTTAACCGAATGGATGGCGAATCATCTGGACGCCGTCTGTGACGCCGCCGAAGGAAAGGCATCCGTCAGCATCTTTTCCCCGGTTGTACCGGAGAAGATCCCAGACAGCGTCTACCAGGTCATCTATCAGGAATGCGGCGGGTTCGTGGACTGCGATGCGAATGCCCAGACGATCTGGAATGCCTGCCGCCAGGCCATTCTGAAAAACGTGAAAGACTGAATACCCGGCGTCATTTTACCGGATGCAGCAAGGACAAACATGACCATAATTGAACGCCGTGCAGAGATGCGCCAGACGGCCATTAAAGCTCTGCTGGATGCTGAAGAAGCACTGACCGCACTGGCTATGTCCTATGAGCTACAGCCCAATGAGAAGACCAGTGCATGTCATCCACAAACCAGTACTCTCTCCACGACCAGCCAGGTTCGGAAATTGCGGCGGGTCCTCGAAAAATTGAGGCGTTGAGAATTAAACAGGACGCAGGAGGAGGTACCCAGTGCGAGCCGCAGCCGTTCTGGGGAGAATTTTAATCCGACGGTATTCCACTGAGACTGTTGAATGCCTTGGGTAATTGAGTGGCGGTCTGCCACCGAACGGAAGGAAAAAAGGGTTTCCCCGACCGGAGAAACCCTTTTCTAAAGGTGCTATTGGCTTGCTGGCCACATCTGAATCGAGGGGGGTTACCCCCCCTCTTTCAGCTACTTACCGGATTCGTAGTCCATCACAGCCGACACTTCCCGCGTACAGTCTTTCAGCCGCAGTTCGCAGAGCGAATTGCGCGTAAGCCAGGTGAATATCAACAGCGTAAGACATACTATCAATACGCACAAAACAACGGGTTGGTTCGGCAGTTTCATGGCTTCTTCTCCTGTCAACGCAAAGCAGAAGTGTCACCATCGGTGCGAAACAGAGATGTCATGCTTTGGTTCAGAGAATGCGTTTGACCGCCTCGCTATATACTTCCGAGCGTTCTCTTTTCCCAACAGAAATCACGAAAACGACAACTTTCTCGTCTATAACCTGGTATACAAGGCGATAGCCTGAAGACCGGAGCTTAATCTTGTAACAATCAGGCATACCACGGAGCTTGTTTGCTTCAATCCGGGGTGACTCAAGTACTTCAACCAGCTTCTTTTTCAACTGTTCACGTACCGTCGAGCCCAGCTTTCGCCATTCCTTTAGTGCCCGCTCGTCAAAATCCAGAAAATACGCCATCAGAGTTCATCCAGCGTCACACGTACTGGCTTAGGATTACGAAGTCGTTCTTTCACTATCTCCACAAGTTCAGCATCTTCATCACTCAGGAGTGTCTGTTTGAACGGCAAGCGTTCATTGTCAGCGATATACTCGAGCATGAGACGAAGCGCTTCAGAAGGAGTTACGCCCATTTTTTCAAGCGCGGCGTAAGAACGCGCTTTAAGTTCATCGTCAATACGTAGGTTAATGCTACCCATGTCTTACACCCCTTGTAATTACAAATGTCATTACAAGTATCGCACTACAACATGCTTAGGGCAAGTCACGAAGTAAGTCAGAAAGTAGTCGTAAGAACGGTGATCACTGTCCGCTTTGTGCCAGAAGCGGACTTTTTAAAAATATTGCGTGCCCAACAATTGGGCGCAGGTCACATCAAGTACCCTCAGAATTATAGAGAATACCTGAAATTTTTGTAGAGCGAGGTTTGTTACCCTGCCCGACCAGCGACATGTGGTTAGTTTAGTGATCAGAAATGTCGAGCGTTTGGTCGTTCATTGACGCGGGATCTTCCAACGGTTCCACATGAGTGGTGATATGGATAAAAGGCAGTGCGGTGCGGATATCATTCTCTATACGCTCGGCCCAGTCGTGCCCATATTGAACAGTCCATCGCCCAGGAACTAGGATGTGCATTGTCATAAACGCCCGCCCGCCAGCCTGGCGTGTACGTAGTGCATGGAAATCAAGCCCCTGTTCACGATATCCTGCCAGCAGTGACTCGATTTTTTTGAGTTCTTCCGTGGGTAGCGATACGTCCATCAGACCTGCAGCTGAACGACTCATAAGCTGATAACCAGTCCAAACGATGTTGGCTGCGACCAGCAATGCAACGATCGGATCGACCCAAAACCAGCCGGTCAGATAAACCAGTCCGACACCAAAAATGACACCGACCGACGTCCAGACATCGGTCAGCAGGTGATGAGCATCTGCCTCAAGAGTGATAGAGTTGTGCTGCCTGCCAGCCCTTAACAAAATGCGAGCCGTCACAAAATTAAGGATTGATGCGACTGTTGAAACCAGTAATCCGAGACCAATCTCCTCAAGCGGCTGTGGAGTTAACATCCGCTCAACTGCGGTATAGGCGATACTGGCTGCCGCCAATAGGATCAGAAATCCTTCGAAAGCACTCGAGAAATATTCGGCTTTGCCGTGCCCATATGCATGGTTCTCATCGACCGGAAGCGCAGCCAAGGTCAGCATCCAGAGCGCCATTAGGGCTCCTGCGAGGTTAACTACGGATTCGATGGCATCAGATAGCAGACCGACCGAACCGGTCATTTTCCACGCCACACCTTTGAGTCCGATAGTGGCAATAGCCGTGGCAATGGAAAGCCAAGCGTAGTGCGTCAGCGGACGAGGTAACCCTTTTGTTTTAGTCATTATTAACTTCCTAAAATAGGACGACTAACTCACATTTCTATCCATGATAGATAATTAAACAATCATTTCGCCATGAATATTTTTTCGTTTTTATTAAATTTAATTAAAAAGTCTCTGCAAGTGCTGTTTCATCTTCTAGTAAACTAAATTTTATTTTTAGGGTTTTCTTCAACTTGAAGTAATATTATCTCACAACAGATTAGTCACTTAGGTTAACTGAGCGGCTTTTATATTTTTCAATTAAAATATGCAAAACTCCCATTGCACCATGTGCATAAAAATAGACCTCAATGAAAGTAGTAAAGAACTTATGCCAGTGGATTACTGTTTCAGCCAGATTTGACTGCATGGTATTCAACAAGAACCATAGGCCACCTGAAAGTGCTACAATTAGCAATGCTAGAACTCCAAATCCTTGGATTGTACTGGCAATACCTCCCGAATGTGCATCGGGCAGTCGGAAACTAGTCAACGTTTTTATATCTTGCTTAATACCACTAAAGTCAAGCCCTACCCATGAAAAATAATAAGTAAAACCTCTTTGAGTAAGCATCCAACTTAACATAATAAAACCACAAATAATCAGTCCTAACCCTGAAATAATGTGCATCCAGGTTATAACTCCTTCAAGACTATGTTCACCAATTGCTTCGGTCTCTGTCAGATTAGAGTTAATAATTTGTGATAATATTAGAAATGCCACAATGATGTGAAGAATACGAAAAAAAGGAGCGTAATCATGGGGTAATAGATTCCAGAGTCGCAATTTCATTAATGAGTCCTTAGTAAATTTATCGATGATCTTAATCATACAAAAGAATTATTAGGATAACCTTAATTCTTAAAATTGCAGCAGGCATTAGTTCACCTCTGATATGGCCACTTGCGAAATGGGAATGGTAACTGTTATTACTATGTGTTTACTTGCTGTTCTTGTTACGCAGCCCCTTAAACACATTACTTTCAAATATGATTTCCTGCTGGGTTTAAATATGTGTCTTTCTATAGTGCGGCAACCTATTTTTACACCAACTCATGAATTAAATAAGAATCATAAATTAAATGAGAGGTTTAATTCTCTTGCTTAACGCGATGATATTAAATGGAAATTTTAATTTTTGTAATTTATTAAACAGTTAGAATGAGACATGGTAAATACGATCTTCCTTTAGATAATTCTGATAGCACTTTTTCTACTGGGCAGTCTGCAATGTCCGCTTCACGCCCTGAGACATTCGACAAGCTTTTTATGGCTTCAGTAAGGGCGAGTGGCGCGCTTCGAGAGCCAGCAAATATTTTGCTTCATCGTACTGGGTTCTGGCCTTCCAGCAGCGGTAAATGATCCTTATCCATTTGAACGCCAGTGCCCGGATCGCAGACTGATGAGATTTGCCCTTCTCTCTGAGGCCCTGATAATACAGTCTGGCCCAGTATGATGAATTAACCGTCTTGGCAGCCCATTCAACAAAGGTTTGCCTGACGAACTTGGCACACTGCCATCGCCAGTGAACCCAGGATTTCTGGCCACTTCGTTCTGTCACCGGTGCAATACCTGCGTAGTTTTGAATTTCTTCAGCGCTGTTAAACCGGTCACGGTTATCACCAAGTGCAGCAAGCATTCGTGGGCCCATACACGGCCCCATGCCCGGAAGTGATTTGAACAGCTCCGCATCTGGCAATGTGTCAAACAACGCTTCGATTCGTTCGTCATAGGTTTTGATGATTTCACTCACGACTTTAATTTGTGTCGCCAGTGCTGTTGCCATCAAAGCATTAGCCTCTATAACGCTCGGGTCTGTAGTCAATGGGATCGCGTTATCAATACTCGCAACACGTTGCTCGGTAAGAGCCATTGCGCGGCCACCTTTGGCATTCAGAAAGTTGCGGATCGTGTCGCGCCTCGCTCGTTTCAGTTGTTGCAGACTGGGCCACCGGATAATCAGCTCACACAATAGTAAGCTACCCCGATGTGAGAACCACTCCAGTGGCTGAGGATAATACTGTTTAAGTGTGTTGATTATCCGGTTCACAAAACGGCGTTTATCTTCAACCAGCTGACGGCGCTGCTCAACCAGTTGCTGGAGTAACCGGATATCCGCATTGTCGGGTTCAATGGCTTTTATCTTTTGGGGATAACGCAGCATTAACTCTAATGCCAGCTCGGCATCCTGCGGGTCATCTTTAGCGCCGCTGGGCGAGAAGGCCTGCCGGTAACGAGCCAGGGACAAAGCGTGGACGGGGAAAACGGTGATAAATGGATATTTCTGAAGAGCATACACCACGGGACCTTTCTTCAGCTCAACGGCGATAGCGATCCTGCCTTTTACCTTCTGGTGTAACTCGGTAAGCCAGACATCAAGTGCTTCCGGCGTATGTTCAATCACATGGAATGTGCGTTCACCGTTTTTAAACTGAACACAGACATCGTGCTTTTTATCTGCCCAGTCCAGACCAACGTGCGCAGCAAATTGATTAGTCGCAGTCATCACCAACTCCTTTTTATCGGGGATTGGTATGCATTCCACGCTCTTCGAAAGAAATATAGCCAGCAGTTTATCTGCATGCCCTGAGTATTCGTTAGCGAACGTGGAGCACCCACTGGCTCGAAAGAAAAGCGGCGATCATCACGTGATTCTCGCTCAATATTCGTAACCAGTAAGCGCATACCCTGAATCACTTAAAGTGTAATTCTCAGGGTGCGAATGACTATATCTCGCTCTTAGCGGACATTAGCATAGGCTATTTACCATAACGCCGCATTACGCGTACCGCTCAGACGGCCTGAGCGCGTTTCTGACGTGTCCCCGTTAAAAACAGTAACAAACCACCCGAAAATGCACGCCAGAAACGCTACGTAAGAATCTATCCTATGACTGGATATGCACTCAACTGAATAACGCCTGGTTTCAGTCCATTTTATCGGGATCAGCCTTCTTTCTGGGTAATTTAGGGGGCTTCACTTGCTGATTACTTTGCGTGCGGCGCGTGAGCCAAGGATGGTCAGCTTTAGGTTTTACGTAGAATTTTGAGCGTAAATCAAAACGGGCATTATCCACACGTTCATGGACACTTTTTTCATCATCCAGTGGTATAGGCTCCGGGCCATCAACATATTTTTCCCATCCCAACGCTTTCCCATCATACAGAACCTTAATTTCACCGTTAAAGCTTTCGCATACCGTGACAACCGAATGCCGAAGTCGATATCCCCGGCCTTCACTGCGAATCTGAAACGCACTGCTTTTGTACTGGAAAGTGAGATTTTTGGAGAGAACGCGCTTCGCCTGGAGGCTGAAGATATAACCCAGTTCCTCTTCAGAATGGTGTACATCAAGATGGGCGTTATCAGCAATACGAGGCGGCGTAGCAAACCGGTTGTTATAGGCTTCAATAAAGGTCGGCAACCATGCGTTTGCTGTTTCAATATCACTGATACCCTGAAGCCGCATTTCTTTGACCAGCCTGTCCTGCAGTGTCTGATTGGCACGCTCTACCCGCCCTTTTGCCTGCGGGCTGTTGGCATGGATTGGCTCGATGCCCAGTGTCTTTATCGCACGTGTGAACTGAGTCAACTCTCCTTCCCGCTCCGGGTTATTTACTCTGAATATACTGTGTCTGTCAGAATAGAGAGCCAGTGGTACGCCATGATCATTAAGGTAACCCCGGAGGGTTTCCATGTAAGCCCGGGTTGTTTCTGCAGGAGCGAATCGTAGCGCCATCAGAGCGCTGGTAGCATCATCGATAAAGACTATCAGTGTGCATTTGGGGCCCCGACCTTCAAACCAGTCATGAGGCGAGCCATCAATCTGGATGAGTTCACCGTAGGATGGGCGCCGCATCCGGCGCTGATAAATTCGGGCAAACTTACGACGACGTTCGCGCCATATGCCCTCCTCTACCATCCACTTCCTGAGAGTTTCAATGGATAAACACAAGCCGTGTATCTCGCGCAATTTTTCGCACGCAAGCGTAGGTCCAAAATCAGCGTAGCGGCCTTTGAGGAGTGAAATTACTGTTGCTCTGAATTCGGTAGAAAAGGAATTATTGGGACGCTTTCCACGTCGGCGGGAAACTAGACCAGAAGGCCCTTCATTTCTATACCGTTGCACCAGACGTTTAACCTGCCGAATAGAAATGCCAATGCGTGCCGCAGCTTGTTCCTGAGTAATATGGCGATTAAGTGACTCCTGAATAATGTGAAGTCGGTCGAGTTCCTTATGACTCATCGTAACAGTCTCTTTGATCATGAAAAATCCCCCAGAGAATTGTCTGGGGACATTTTAGAATGGTTCAAAGGGGACATTACAGCTTGGTGTTAACACATGGCTTCTTCTCCTTGCATTTTTGCAGGTAAGAGGCTAACCTTTAATGTGACTAGCATCAGGGGCCTCGGGTTAATTTGAAAAAATTACTCGGGGCTTTCTGCTTTTTACCACAGTCAAACAGTGATTCTGCTGGCTGGGGCAAAAGCCTCCAGCACCGAAGCCATTATACCACCCAGCCCCCTTCAAACGAACAGGTCGACCGCCTAAATATTTAATAAGTAAGTATTTCAGGTTTTGCTGCCTCGCAGGCCGTAACAGCGGACGGCTGACGTAATCGCTGACGAAACAGACGGATGCAAATCTCTACACTCAACGCCGCCAGCCCGTCCGGTCCCCCGCTTCTTTCCGGCTGTAATCAGTCAGTCTTCGAACCCGCGATCAGTGACAAACGGTGAGCACGAACACAACTGTGCATTAGGCTATCCGGGTAATGGGCGATTTTCTCCAGTTTCTCATCGAGGCGGGTATACGTCAGTCGCCTGATTTTCGTTAGTTCCTCGTGAAGCCAGCGTTTGATAAAGGGATTGCTGGAAAGCAGCACCAAATCGGAGTCCTCCACTTCATCAAAAAGCCAGACGGGTTTTGCCGGAGTAAGACGATAGAGCCAGGGACGCGAATAGTCCCCCGTCGCAATCAGGAACCAGACAACAATGCCAAGTGCGAGCTCCATGACCAGCATCAGGGTAAACTGAATATCCCGGACGTCAGGCTCTCCGGTAAAGCTCATCAGTCGGTCGCCAGTTGCCACACGCTGGATAATACATACCAGCATCAGCAGAGCAAGCAAAAGCCCCATGAGCAGCCCGCCATTCACCTCAAAAGTAGCTTTCTGGACGCGATCAGGCGGTACCTGTCTACGGTAGCGGCCGACCACTTCGCCGATCAGTTCCCTGATGGCCATGCGTTCTTCATCGACCGTTGTTGCGGTATATCCGGACGGGTCCGATTCAGTTTGGTTCATGTACCCTCTCCTCACTCTGAAAATTAATGGTCACAGACACGCTGATCATACCCGGTGAACGGGAGCTAGTTTGCGGGTTAAGGGCTCGAAAAAAACGGGATTAAAGAGGGAAATGACAGCAGGAAGGTGGGATGCAATGAGCTGTTTTGTTTCCCTACAGTTAAGTGGGGGGGGGAAACTGCCATCACCGGAATACGCTGAGAACGGAACGGGCCAAACCGATAAGATGGACGGGCGCTATTTTGATTCCAATATTCGGGATTTTTCTTCCCGCGTCGCCAAACGGGCACTTCCGGAACGGTCGCGGATGAGTAGCGGCTTATCTTTTTTCCAGCTACTTATCGCCGTTTCCCCGAACCGACGCGGCGCATTGCGGTTCCAGCTGGCGATAACGTGGTTATCGTAAACCTCCTGAATAACGACAGAATGAAGAGTTACTGTCTTAATGGTGGTATTGCCCATTTTGGTTCGGAAGAGTGACCAAACGGTCATCCCCGCCTCCAACTGACTGAGTTTCATCTTTGCTCCGGTGATATCGGGGAAGTCGACGTGGTGACGTATTTAATCATAATCACTCACAGCGGATAATGCCGCCAGGTAACAGGGTACTGTCAGCCCAGGCATGAGCAGTCCTTACGGCTATCGTGATTCGGCCAGTGTGCGGGTAATAGTCGCACGCTGACGCTGACGCTCAGCCTTACGCTGGCTGCGGCGGTAAAGCGGTTTCGCAGCAGCATAACGGCAATCCTCCGGGTAGTACCAGCAGCAGCCACAGGGCTCAGGCTGCGGTTTTCCGGCAAGTCCAAATGGTTTCATAATGTCACCTTTAAATGGAAATATTGTTCAGTTCCCGGCCTTCAGACACGGGTTCATTAATGAAGCGGCGTTGCATAAACAGGTACAGATAACCCTCTGTCGAGAACATACAAAGATTCTCAGTAATACAGGCATCGAGATATTCTGTGTCGCTCTGGAGTCGTTTAATGACGCTCATCTGGTTAGCCGCCGACTGAATCAGCGGATAGCCATTAACAGCACGATGAATACCTGAGCGGAATAACGAACGAGCCTTTCCAATCTTTTCCCGGGCAGCGGTCATTTCCATCTCGATAACCGACTGTCGCGCAAGATTAATAGCATCGCCGGATAATTCCGCAAAGCTGACCAGAGACTTATTCATCTAAAACTCCTTTCAGAAATGTGAACTCATTATATCAATACGGCCTCTGGCCCAAATAACCCGTGGTGAAATATTTTGACGAATATCTGAAAAGTGAAAATGGCAACCGGGAAAAGGACGGGTTTTATTTTAAGTGTGCCGATGACGTCTGACAGGGGAATTAAATTTGACGGTCTTTGATTTAAAAAAAGGTAGAAGGAGGTCACCTGGACACCTCCTTCTCCGGCGCTCAGTTTGAGAATACGTTAACGCTGTAGCGTCTACCGAGCACCTCGGCAGTGGTATCCACAATTTTCTGAATATCATCGGTAATCGCGGGTTTACTGAATGCGACAGTATGCAGTTCGCCAGCTTGTTCCGCCGTCGCGCCATCATGAAAGCGGCTGGCATCGTACAGCTGGACCCGGAGCGTCCGGGTGTGATCAACATGGGGCAATGTTCTTCTCCTGTTCAGCCAGTCGCCATAAGCGTTAATAATCACTTTCTTCCGGTTGCGGCTGAGTGACAAACTGGTACTTTACTCCATTAGGGACACCAACGGCTTTTGCTACGGATTCACACAGCAGCGACAGGTCATTCAGCGTCATCGGATATTCGATGTCGACTGAATATAGGGCCCCGGCATTCTCGGCGTCTTCGATGTTTTTAAACTGGGCGCTGAAAATGGCGACGGTAGAAATTTCAATGTTGTGCATGAGTCAGTCCTTATGAAAAAAAAGCCACCGAAAGGTGGCTGAGTAAAAGTTACTGCGCCTGGCTGGCCTTGTCCGCATTTTTGGTGTAACCAACTCGGGCAATGACGACGGCAATTGCAAGGAGAGCAGCGAGACCGCCGTAGAATACAGATCGGGAAACATCGGCGAACATATCGCTCAAGTTATCAACGCCGAGGAGAAATACACAGATAATGACGATAAAGCGAACTGGTTTGCTATAAAACAATTTCATCAGTAGCTATCCTTCTGGGGTGAAATGACAACAGCATTACACCACATCAGATACCGTTTTTTTTTCGCTAACGGGCCTATTTTGACCAGAAAAAAATAGCGCCTCAGGGTTGGCAATGGCGAGGTTCTTTTCGAGGTACCTGTGGTCATCCCGTCCTGATATCAGAGAGAAAAACGGTTCCAATTGAAAAATTTAGTCGCGTTCGATGGACCTCAGGAGATCACTCCCAGTGGCGCTCAGCTTGACCTGATAATAACTTCCCGGTAAAGGCCGCTGGGACGGATTGGCCAGCTCAACCAACCCAAGCCGAAAGAGGACCGGGGTGCTACGGCATCGCACATCATCCGATGCCCCCCTATACATCCGGCATTCCCGGGCCCGACGAAATTCACCGCAGATCTCATACTGCGTTCCGCTTGCCAGACGATGCAACACATAGATTTGGGCCTGTGTAAGCGGGGAAATAGGTCGCTTTGTGTCAGCCATAATACTCCTTTTAAGGTGGGTCTGTTCGGCTGGCTGAAAGATCAGGGACAGACCATGTTAGACCGATACAGCCTGTGACTCGTTTATCCATTCACCAGCGTTATTTTTGTAGGGGATACTTTGAGACTAAAAGCCTTAAGTTTCTTTTCGATTGCGAGTTCAAACCACTCAAGCGGTACTGTAACTGTACTATCATCTCCTCCCATAATCTGATCAGACTCATAATTCCAATCTTCATCAAGCGACGGATTCATTCCACGGGCATAGATAGCTGTATCTCGGGAGACAGGACTTCCATCCAGAGAAGCATTGGTAATCAGACAGACGCCATGGCCTTTTACCAGAGTAATCTGAGGGGTCAGACGGGTCTGAACCATATGCTTTGGCGATGGCCAGAAAACTTCCCCTGCCAGGCAAGCTTCTTTTTCCGTCTTACCAGCTTCGTTAAGAGGCACCCCCCCCGGATAATTTGTTGGCTCAAAAAGCTGATCAACGGTTGCAAGGAATTGATCCGCTGACTGGATTTCTTTAAGCAGTTTTTTTACCCCTGAAATCTCGAATGTTAATCTGCTCATCTGATTATTCTCCGCAATCCGGCGCTAGCATCAAATGCTTGGTTGCCAAGAGCAGCTCTTTGACGTCAGCAGGAGAAACCTCCCCATTGCCTTCGACAGCGTCCTGTAAACGCTGACGCGTCGCCTGAATCGTATCAGACGACAGAGATGCAAGTTTGCTCAATACCGCGTTAGCTTTTTCCACTGCGGGATACAGGGCTTCTGAGGTGGTATTGTCTACATCATTATCGAAGACCAGCTCAGACTCCATATTAATATTGTCTTCAAGCCAGCTAGAAAGAATATCAAGAAAAGACATGACTTTATTAATCTGCATTTTTTTGCCCTCGGTTGGTGTAAACCCAATATAACAAACCGACTCTCCCGGCTAATAACCCAAAGAGCAAAAAAAAAAAATAGATAAATTAGATAGGACAGAATTTAGTTTAAAAAGGTGTAAAGACAGACCCGCTATAAATAAACTCAGCACTGAAGGAAAAAACCTTCCATATCGGAAGGCTTATGGTGCATCAGGTAAAAAATACTGCTGCTTCTGGAACGCGACGAACGTCGCGAAAACAGCTATCAACACTGCCATGAAGTAAACCAGGTATGAGCCGGATTGCCAGATATTTACGCCGAAAAAAGAAAGTAACTTTCCGTCCGGGATAATAGAAAAAGCCAGGTTCCATAATCCGGTCAGTACAACCTGAGCGATAATCATTTTTCCCAGCGCACCCAGTTCCTGAGTTGCATACATTGCAGCCATTACAAATGTCAGAACTACCACAAGGAGAGCAGACAAAGCCACAACCGAAATGCTCAGTCCGACGGACGTAAATATAATGGCTTCTTTAAAAGCCAGACCTGTAAACCCCCAGATCAGAATGACTAAAATGAAAAACAACAGGATAAATTTCATTAAAATTGCGTCCCTCTTTCAGTGGTAGAATCTGGCTACGATGTCAAAGGCCAGCCTACCACTCGCAGAATGTATAACATGAGGTTAAATACAAATCCGTTCACAGGCCCGTTTCAGTGTTTCTTTGGTATGACATTGTGTGGCCTGATTTAACTGTGTCCGGATATGCTGCTCATCATGGCCGTCAGCAACAAAGAGTTTGATTTTACTTTCAAGACGGCTCATTGCTTCGTACAATTTTGCTTCTTTATTGTTCTTCATGAAGCGAAGAACGTAATCCGCAATAATATGCACAGGCGGTGTTTTTATTTCACGGGAGCGATTGCTGGTCATGATTCTTTCCAATTTTTTGTATTGAAAATACCGTTATACGGTGCCACCACATTTAAGCCAACCTTTTCCGGTTGTATAAGAAATGCGACCGTCCTTAATTAGCGATTGCAAACGGCGGTCAAGAATCCGCAATGGTTGCGGATTGCTTTCCCTAGCGGCAATCCTGTGACACTCTGCTTTGATTTCTCCGGCAAATAATGTCGCGAACGGCTTAGGAACCGGGGTTAGAACTTCGATGAGTGCCTTGTCCAGCGCCAGATATTCATCCATGTTTATGTCCTTACACATAATAAACTAACTATGATTTAACTAATTATACCGAATCGGGGTACGAACCGAATAACCTACAGGTTGGAAAATCAACTTCCCCGGTATATCCATTGAGAGTCTGTCAGCCTGTGCAACGACATCAGGCTGATCGCCACTCACCCGCTAATAACAATGGCCTGCTCCGGTTGTGGCTGGCGATCCCCCCGCAGTGCCTCAGACTCCCTGAGACGGGCTGATGGCATCGTCATTGCCTTAAACCCCTCTTCCCGCGTACGCACCAGCATCCCCCACGAATAGGTTTCACAGACATCGTTCTCTAAATTGGGTTCGGTCGACAGCAGGGACTCCATCTTCGGTTCGATGTGTACCGGCGCAATGTTTTTATAGACAGGGTGAACACGATACTCTTCAGACGCCTGTGCCCGGTAGCTCCCTTGCGCCAGCAGCACGTCATGGGAAACCAGGTCATATTCCGTATCTTCGACAAAGGTCTTCAGGGTGTGCGTTATTTTGCCGTATCCTTCAATATTCCAGACGGAGACCATCGTAAACTCTTCTAACGCTCGGGGAATTTTGACCAGAAATCCATTCAATGCCTTGCGACCCTTCAGCATACCCACCAGGTATTGCTTGTTCGGATAAGGGCGCATCGCAACCAGGTCATTTCCTGTCAGGTGAAGCGACAGTTCCGTGACGCTCACGGAATCCAGCGTGCAGAGATTTCCCATCGGATGCAGGATTTTAGGTACCAGGTGTAAAAACATCGTCATTATCCTCGTTTATTATGGTTTCAATTATTTCGGTGTCGCTTGATACATTTCGAACCAGAAGACAATCGGCTTCTCCGTGACTTCAATTAATCCAAATCGCTCTGCGGTCCTGAAGTTGACGCTGTATGCCCTGGCGCGTTCTACCTGGCGGCTTATTTCTTTCCGCATTCCTTCAACACTCAATGCACCTTTAAAGAGATTGCAGGGGGCGCAAGCCGGAAAAAGATTTTCGATTGCATGCAGTTCAGGATGCATGACCTTACCGGTACTTCGAGCCTGGTGTGTCACTCGACTTCCAGCGGGGGCTCTGACCATTTCAAAATCCCGCCTCACCGGTTCAACATGATCGGCATGCCAGCCTTTTTCCGGCAGAGTACAGCCGCAATAGGCACACCGACCACCAAATTTCAAACGCAGTTCGGCTCGTTGCTCTTTGGATATTTTATTTTTGGGCTTTGAAAATCGCCCATCATCAGATTTAACCTTCGGGAGGAGTTCTGAAAAATTGGGTAATTCGATTACTGAGCCTTTGTTATTTAGAACTTTCACCGGACCTCCCAACCATATTAAGACGGTTTTTTATTAAATTTCCTGAATTAGTTTTCGGATTTTAATCAGGTGTGGTCGGCTTAATTTACATAGCTGTTCGGTCGCGGCATCCAGAGTGGGGAATACATGGGCCTCATTAATATCCACTGTCCAGTATTTCGCCTTCCCTTCCCCCAGATCAGATTCAAAATAATTTCGCTTTACTCCGACCTGCTTTGGTCTTCCATTTATCCTGATAATCTCGTGCCGCTCATCGAAGATAAAACCATCACCGACTAACGTCAGAAGAACAAAAGGACCTTCGGGTTTTTCCGTACCCAGCGAACTCACCTCATTATTCATGCGACTTCCCCAGCAATGCGCTCAAAATTGATTACCCACACCCACGGGTTGGCCTGCCAACTGTCTTCTCCATAGGTGTCTTTCCAAAGGCTGCGGAAGCCAAGAAAATGCTTATCGCCAATAACACAACATTCGGTTGGGGCTCCTTCAGCTTTCGCATCCTCTTCGCTGATGCTGTTTAACCGCTCTACTCGCAAATCGGTGATTTCCAGTACTATACGGCTGGCCCAGCGAGGCATATGGATAGAAGGTGTCCACGCACCTTCGAACTTCATATTTTCTGTACGGGGCTTCCAGTCGGCCTCATCAGGGATCGACCACAGCCCATAATCCCCCGAACGCTGTTCACAGCTCGCACGGTAAATGCGGGCTGCTTCAGATCTGTCCATCACAATGTTGTCATTCCAGTCCACCGCGCACGCATCTTCATTCCCGAGCAAGGAAAACGCTTCACGTACAGTAATACGGTCGCCAACTACACCGTACGGACAGGCGCGAAGCGCCGAATTTGGCTGAGTTCCTGTTGGAAGCCACCAGTCATGCGTATGCCCACGATGTCGCGGTGTTTGCGCAGGCCTTACCGACCATTCAGGTGAACTGTACTGAGGCTCTATAATCCGCCGCGTCTGTGTTTTCTGGTTTGCCAGAATTGCCCTGACCATTTCATCTTTAAAAAGCATTCCACGTGTCTTCACTGTGGTTTCTCCTTTCACACATGGTTCACACATTGAGAAGCCTATCCATCTTTATTCGCCCATCCCTGGAAACGACAGTCGTTACACGGTCGCGGGACTCTACATCCCTTCCTGAAAACGTGGTGTACACACCCCGAATTAATCTTCATCCGCTTCCACTACCGGCTCGGTCGTAATTTCATATTTCACGCAACCAGGTGCATCCAACGCTTTCGCGACAGACTCACACAGCAATGACAAATCATTCAGGGTCATCGGATATTCAACTTCCAGGCTGTAAAGTGCATTGGCGCTGGAGGCAGTGGCCTTGTCAGCGTGGCAGGCATTAAAAATGAAAACGGTATTTTTTTCTTGAATAGTCATAGTGCAATCCTCTGGATAATTAGCCCTGTTTTCAGGACGGTTTTCGATTAAAATTATCTATTCTTTTTTATTACTTACTGAAATCTGTTGAACAGGTTCTGACTGATCATTTTCTCCGACCGGTGTTTTGTCGACAAATGACCATTCTTGTTTGGGTTCTTTATATAAAGCACTAGCCTCAGTATTCATCCATGATTCAAAAGCAACATAAGTCATGCCTTCCTCACTAACGCGGGCCTTAAAAACCTCCCAAGCTTGCAGATCAAGCGGCTGGTACTCTTTCAGCGACTGGTCAAGCCATCCCTTCCAGATTTCCTTACGATGTTTAAAATGAGGTATAGCCAGGTATGCATAACTACCCGCAACACAAATTAAATACAGGAAGCCGCTCCATAGAGAGGAATTGAAAAAAATCTGACTAGGGAAAATACATGCCACTATGGCAATAATTAATAGCAGGTGTTCCTTACCAGTGGGCTTATTAAATTCCCAGTTGATTGAAATGCCCCTTATCTTCCTTAAGTTCCTTTTTTTATCCTCTTTATCGGTCATATATCAGTCCCTAATAGTTTTAAAATGGATGTTGTTAGTCTGATGAAAAAAGTTACTTTTCAAACCCGCACCGTAACGGACTTCACCCCTGCGAGCATTACACCACACACATTTCATCTATTTTTCCGTTAACGGGGCTATTTTCACGCTTTTTTAGGTCTGTCTGATTGTGCTAATTGCCTCACGCCAGCAGGCGGACCAGACGATTCAGCAGAGGCCTTAACAGTGCCGCAGTACTCTCCCGGCAATCATCCACATGCCGGAATCCCGTCTTTTTCGAAGACTGGGGACCGGACAGCATCCTCAGCGCCCAAATAACCTCCCGTAAGGTTTCGTCGTACTCCTGGGAAATACACCTGGCTAACGTCGTCAGAAAGCGTTTTCTGACAGCCCGGTAATACAACCGTTCCTCCGGTTGCATTGATTGAGGCTTAATCCGCAGGTTACAGAGAGTCAGTACAGCGTCGAGCAGACCGGCTTTCAGTTCGTCACCCGTCCGGGCCAGATGTTGCTGGCGTTCGTTCTCCAGTTGCGTCGTGATCCATGCCCCAAGAGGCGTTCGGTTGTGGGTGTGCAGCGCCACACAGGCCGCAACACAGCACCAGAAGCGCAGTTTCTGCCGCTGCCCCCGCAGTTTACGGGCAACGAGCAGGCGGTAATCGCAGTCGGTCAGGATCTTGAAACGGTGGCTGACGAGCAGGGACGGCAGCGGCGTCTGGTCGTTAATGCCAAGACGTGAAAAGGCCTGCCCGCGTTGAGCGAGGCGGTGGTACACCGCACCTTTCCCCCGGGAAATTCGGACGGCGCCGTATCTAAGCAGGTACTGTGCCGCCGCCACGGGGGTAAACTCACCGTCAGACACACGCTGGCGTAATCCGTCATATTCATGCCAGATAATCCAGGACGCAGTGTCTTCATCGACCGTCAGCTCATCCTCTTCTTCGAATGCAACGATGTTCAGGCTTTCCCCGCTGCTCAGCAGGCTGCGGGAAGCACGGTCATCCTCCCGACCGTCAAAATAGGCCATTTCGGCAGACGGATCAGACAGCCCGTCAAATGACGTCCCGATACGGCCTTCCGGCAACTTCATCCAGCGTGGTGCTGGCATCGGCGTGCGGGGTACGGGTTGCATAGCTGGCTCATCGTCGAGCAGATCCAGTGCCCCCCCTTCCCACACCTGGCGGTAAAGTTCGATGGCGCGAAATGGTCGCGGGTTAAAGCAATGCAGTGACCAGAGAAAGTCGATATGCAGCACGTTGGCTTCCTGCACCAGTCGAAACTGCGGCTCCGCCATGCGGCGGTTATGCGCCGTATCTTCGACCTCGCCAGAAAGTAACTTTTCCCGCACCGCTGCGGCCCGCTGGGCCTCCACGTAATCGAGGCTGCAACAGATATGGAACAGTCGTTCGGTCAGGGACGACGAGAAAACATTGGGCTGAAGACGCACATACCCGCCCTCAAACACTTTGCGGCCGATATAATCCCGAAGGCTCCAGTCGTACTGGATTTTGGTCAGGAAACGCTGAAGGCGGTTTAGACCAGCCTGGTAGCCGTACTTCTCAGGATCAGTGCGGAGTAAGGTTTCCATCGAGTGGTCAATGCCGACGGCGCAGCATAGCGAGCATCCATAGCGAGCGCCGCAGGCAGAAGACCGGGCCGTGTATTTCTCCGGCGTCCAGATACATT
>Sig5.5
TCACGCTGAAAATGCCGGCCTTTGAATGGGTTCATGTGCAGCTCCATCAGCAAAAGGGGATGATAAGTTTATCACCACCGACTATTTGCAACAGTGCCTGCATGGCTCAGTAATGAACGCCCCGGACTGATGTTCGATTTTGCCACCGCGTGGTTGCTTCAAAATAAAGTGTTGTTGCCAGCCGCATCCACCCTTACGAGGGTCATTGGTGAAATCCGTGAGCGTGCGACCCGCCGCTTATGGCGAAAATTGGCCGCGCTGCCAAACCGTTGGCAGGCCGCACAACTGGCTGGGTTACTTGAAATCCCCGAAGGACAGCGACTCTCAGTGATGGAGCACCTAAAAAGAGGCCCTGTCACTATCAGCGGCCCCGCATTCACTGAAGCACTTGAACGTTACACTCGCCTGCGCAGCCTGGAATTTTCCTGCCTGAATTTCACTGGGCTGCCTGCCATACAGCTCCGCAACCTGGCACGCTATGCCGGAATGGCATCGGTGAAATATATCAGCAGAATGCCAGAAGAACGGCGGCTGGCTATCCTTACCGCGTTCGTGAAAGCGCAAGAAATCTCGGCGCTGGACGAGGCCGTTGACGTGCTGGATATGCTGATCCTCAATATTACCAGGGAGGCGAAGAAAACCGGGCAGAAAAAGCGACTTAGGACGCTCAAGGATCTTGACCGTGCGGCGTTGTTGCTGGCGCGGGCATGTGCACTTTTACTTGATGAAGATACTGGTGATGATTTGCTGCGAAAGACCATATTCAGCAGTGTACCTGTCGCCAGACTGGCAGAGTCAGTGGAAAAAGTGAATGAACTGGCCCGCCCCCAGGATACAAACTTTCAGGATGAAATGGTGGAGCAGTACGGACGGGTAAGGCGTTTTTTGCCCGCACTACTGCGCGATCTGCACTTCCGGGCGGCCCCAGACGGTGAACATACCCTCGCGGCCATCCATTACCTGGCAGAGCTAAACGGCTCGAAAAAACGGATCCTGGACGATGCACCTGAGCATATCATTTCAGGCCCTTGGAAACGCCTGGTGTACGATGCTGAAGGTCGGATACAGCGAGCGGGTTACTCGTTGTGTCTGCTGGAGCGACTTCAGGATGCGCTACGCCGTCGTGACATCTGGTTGGAAAACAGCGATCGTTGGGGTGATCCGCGCCAAAAACTTCTTCAGGGGGAGGAATGGCAGGCGCAGCGGGTTCCAGTGTGCCGGGCATTGGGTCACCCCACCAATGGCAGTAAAGCATCGGTGCAATTGGCAGCACGGTTGGATGAAACCTGGAAAACGGTGGCATCACGTTTTGACCGCAATACCGCCGTAGACATCTGCAATGAAGGTAAACATCCTTCGCTGACCATCAGCAGCCTGGATAAATTGGATGAGCCACCGGCGCTGATACGACTGAGCAGCCGAGTCAGACAATTGCTCCCACCCGTTGACCTGACAGAACTGTTGCTTGAGATTGACGCCAGAACGGGTTTCACCCGTGAATTCAGCCATGTCAGCGAGTCAGGTGCCCGCGCGCAGGATCTGCATATAAGCCTGTGTGCGGTGATGCTGGCTGAGGCCTGCAATATCGGACATGAGCCGCTGATCAAGCACAATATCCCTGCACTGACCCGCCATCGCCTGAGCTGGGTGAAACAGAACTACATCCGAGCAGAAACGCTGGTCAGCGCCAATGCGCGGCTGGTTGATTTTCAGTCCTCGTTAGCGTTGGCAGGATACTGGGGTGGCGGTGAGGTGGCCTCCGCTGATGGTATGCGTTTTGTCACACCAGTGAAAACGGTGAATTCTGGCCCCAACAGAAAATACTTTGGTTCAGGGCGCGGCATTACCTGGTACAACTTTGTCTCTGACCAATATTCGGGTTTTCATGGCATAGTGATCCCTGGAACGCTGCGGGATTCCATTTTTGTGCTGGAGGGACTACTTGAGCAACAAACGGGACTAAACCCGGTTGAAATCATGACGGACACAGCAGGTACCAGTGACATTATCTTTGGCTTGTTCTGGCTACTGGGATACCAATTTTCACCTCGTCTGGCGGATGCTGGTGAGGCGGTGTTCTGGCGGGCTGACAAAGCAGCGAATTACGGGGCGTTGGACGAACTGGCTCGGGGTTGTGTTGACCTTTCTAAAATCGAAAGCCACTGGGATGAGATGATGCGGGTTGCAGGTTCGCTGAAGCTGGGCACAATTCATGCGTCAGAACTCATTCGATCGCTATTGAGAAGTACCCGACCGTCAGGGCTTGCTCAGGCAATAATGGTGGTCGGAAGAGTTAACAAGACACTGTATCTTCTCAACTATATTGATGATGAGGACTATCGCCGCAGGATCCTAACACAGCTTAACCGGGGCGAAGGTCGCCATGCCGTGGCAAGAGCCATTTGCTACGGTCAGCGTGGTGAGATCAGAAAACGTTACCGCGAGGGGCAGGAAGATCAGTTGGGTGCGCTGGGTCTGGTGACAAACGCAGTGGTGCTGTGGAATACGCTTTATATGCAGGAAGCCTTGTCGCACCTGCGTAGCACTGGGGAAGGGCCAGAAGATGAACATATCGCGCGGCTTTCGCCTCTGATGCATGGTCATATCAACATGCTGGGACATTATACGTTCACACTACCGGAGGATATTATGAAGGGGGAATTGAGGCCGTTAAATCTCAATTTAAACAATGAATTACCTCCTTAGCGTGGTTTTTTACATCATTGGCCCTCAAACCCCTTTACCTACTCCTGCCAGGATATCGTCCTCAACCGCAGCGATATAAACTGGGGAGGCAGCGATCACGTAATCATCAGTAGGCCTGGCTTCCATTAACGTCCCTATGGAATTCTCCGATCTTTCCTTCCCGAATGTATTTGTTAATTCCCGCCACCAATGGCGGTGACTGAACGGTAAATTATGAAAGGTGGCTTCATATACGTCGACGAGGTCCCGACTATTCAAAAAACCCAACCCGGCAGAGATCACCCACAACTCCAGGTTTTCCGTCGTCCGTAAAATCTCTTTTGCCGTTGACCAGTGATTCCCAGTATAGAGCGATAGGGCGGGTACCGGTGATGCACTTTGCGACCGTCTTATGGTCGCTGCCCAACTGGCCATAGCCTCTTCAGGTGTCTCTCCGGCCCGGATGCTCAGTTCCGCACGGGAGCCGCACTGGAAGTGCTTACCTTTGGTACAGGACGTTATTAGGTGTGTAATTCGCGACGCCGTCATTTTGTTGCCCTTAGCCCAATGTGTGCAATCACTGTCTATCAGTCGTAACAGCCCCTCATCCGTGATAACGACCAAAGAGGAGGCCCGAACAACTATCCCATTATACATTTAGTCATGCCTTTACTAATAACTAGTTACCACAAAAAAACCTCGCGAGGTGACGGTGTCACGCTTATTGGCCTTTTTTAGCTCACTTTATGTACTATGGGATTTAATTATCGGTAAATCCCATCGTTCAAATAGCACCCCCCATAGTGTAATTGCGGCTAAAACCCTTATTAATCAGTCATGTAACGCAATGGTTGTGCATTCAGGGGATGCGATCGCCACTTAACGGGTTGCGGGTTGTTGGTCACCCGACATCTGTGTGTTAATCTTTTTCATCATTAGTCACTAGTAAAGGCTTCACTATATATGACGCTACGAGAATTTTTTTAACGAGAGAGGTGGATAGGCCAGTGAAAATCTCTCAGCCAAAACAGTGGGAAAAGGATCGTGAAATGAGCATGAATTCGCAGCCGGAACTGAAGTTGAGTACCCGTACCGAACAACTCGCCAGTAGTCGTGATGCCGCTATGCAAAAATTTCTGGACGGCATGACGCTGATTGCCGAAGCCTCAGCAATTTGCGGGTTTTCACTGTTTAACAGCAAAATTATGGCCCCTAATGCTTTTGGCCTTCCTGCGTCCCTGGCCGCAAGCATCGAGGAAGGGCGACAGCAAATAGACCGTAAGACATGGAACAATCTTTTTGAAGAAACGGGTATTGACCGATTCTGGAATCACAACCAGCGGGCAGAGTTCCGTGAGTCTCTCCGGAACGCTCCGCCAATTGCGTCGTTAACCGTAATCCGCAGTACATTGCGCCAGGCAGTTGCCATGCGCAGCATTACACTTGCTGAAGGGTTTGTTGATCTGCTATGCCAGCTTGATCGCCGGTATAAAACTAATGCCCAGCAATTTGTGATGCCAAAAAAACTGGTACTACGCGGCATTTTTCCCGACTCGAACATGATGAGATATAATGGCTTTTCTCAGGATAATCTCTTCTATTTAAACGACTTTGAGAATATCGTTTGCATCTGCTCCAATGCAGCAACACCGCCTGTCGGCAGTGGAATGAACATGTACGATCGGCTTGCTGTCTTACGGAAAACCGATTTTACGGGTGACATTACCGACCCGAAGGGCTGGAAGTGCCGATTGTTCGAAAATGGTAACGTCCATATCTCAGTTGAGTGTGAAAGCCTGCATAACGCACTGAATGACCTGATTAGCATTTATTTTGCCAACCAGATCCCGGCCAAAGGATAAGAATGATGACTGACAATGTAAATTTGATGAACGGGGATGAACAGACAGCGTCCAGTTTAAGTGAAGATACTCCAAAAACGCCCCCTCTAAGCCCCGAGTTACTGAAGAATTCCCCTTACTCGTCAATAGCTAAGGTTAAATATTTCACCGAGATTGAACAAATCTGCCTCGATAAGAGCATCAGCACCGAAAACCTCGACCAGTTTTTCAAAGCCCACTGGCTGCGGGATAAAATGGGGGGGTCTTTTGCCCGGGCTCAGGAGATGCTGGCGGCCTACAAGCAATACGTGGACGAGGTGCCCGAAGAAGCACGCGCGATTGAAATCCCTGACCAGATTAAAGATGCATTCAGTGATTTTACTGCGTTTATCACCTGGTACTTCCGCTTAAGCTATACGGCTATCCAGAGTGATAGCGTGAAAATTGCGAAGGCAGAAATTACTCAGTTACGGCACCGGAATGCTGAAATTCTGGAAGAACTGTCACAGTCGAAAGAACAGGCTACAGTCCTGAATAACGAAAAAGTTAACCTGATTAACCTGCTGGAGCAGCAGCGTGAACTCTCCAGTAAATTAGAAGATTCACTTCAGGAAGCAGAAGAAACTCTGGCAGGAACTCAAAGTGAATTACAGCATGCCCAAAACGAGATCCAGCTTTTACAGCAGACAGTAGGGACACTGAACCAGCAACTGAGTGAGCGCAAACAGGAACTGGCCTCGCAGCAGGAGTATCAGAAGCAGCTTAATGATGAAAATAAAGCGCAGCAGGTAGAGCTGACCGCCCTCAACAGCCAGAATGAAAACTTACAACGGACCGTGTCTGATTTAAAGTCCAGTGTCAGTCAGCTTGAACAGGACCTTTCTTCATCACAATCCCATGCCTCTGAATTGAGCTCATCTTTAGCCGAAAAGGACACGGCCCTGACGCTCGTCCGGTCGGAGCTCTCAACAGCTAAAGGGACGAATGAACAACTACGAGCTGAAGCACAACGCTTAGCTGATGAGAACCTGGTGTCCAAAAAGGTCCAAACAGATCTGACAGAAGAGCTTCAGCAGCTCAGGAATCAGATGATGTCCATGGAAGCGACACTCAATGCGGAAAAGACCATTGCAGAGTCTTTACGAGGAACAATCAAGCAGCTTACCGAAGCTATGACCGGCGTAGTTGCTATCAAACCTAAATCCCCAGGGGCATCAAAACCGCGAAACAAAAAGACGACATAACTGCTCCCGCCAGGAATTTGCTATAAACTTAAATTCCTGGCGCCCGTAGGCTCTTTATCCCGTCCGGAGGAGTTTACGTCCTTCCGATAGCATTTGGCTGATTTTCCCCGAGTCACTGATCTCAAGAGCATCAACCAGGCTAGTGATCCCGCCAACAGCTTGCTGCTGCGAAATAGCTCCCAGCTTATAGTCATCGAGTACTGCCGCCAAAAACGCTTTCAGTTTAACCTGTTCACTCATCGAAAGTATGTACGCCATTTTTAACCCCATTTTAAGGTTGTGATTCGGGTGAATTGTATTTTTTAGCTTCAGGGAAATGAGGGAGATCCTGGGATTCCGTCTTCTCCGTAGCATCCCAGTGCCACCATCCATAGGCCCCATATTCCTGGTTGTAATACGCCTTCTTAAGTTCCTTTCGCGCAAGATAGGCTGGTGTCGACATTCCGAAAACCTCCATCGGGAACGGCTTATCACTCCGGGTATCAAGTAAATAAAAATCGGGGAATACATCGCTCGCACTTGCGTCATACCGCATAGGCTTAACATAGTGCCGGTGTTCGGCATCCAGTTTACGGGATACAATCGCTTCGTATGAGGAGTCCAGAGGTATCCAGTTATCACTCACCAGCATAAGCACTATCTGATGAGCTCGTGCAGAGAGACCTCTAGTGGTCACAGATACGGGAGAGGTAAGTGCAAAAACAACAACTTTGCCACCATTTTTCCAGGCTGCATATTCCAGTGGGAATCGCCGCTTCACGCTATCCCAGTGCCCGTCTGAGTTAAAGAAGGTAAGGGGCATACCGCCGAAGTTACGCATAGGAAGAAACTTCAGTGGCTTCTCATGCTTTTCTGCGTCATAGCGCGGCAGTACTGATAGCAGCAGCAGTCGCTTGTCGCTCAGTTCTGCGGACGACAACAGCTTAACCTGCTCACTGGCCACTTTGCTTTTAGAGTCCGCCACCCCGATAAAGAGATGGTCGCCAATACACGCTCTACCTGATTTGACCTGCTTTGCGGCGTCCAACATCCGGTAGCGAACCAGCGAATCATTTCGCTTCCCGGCCATATTCGGATACCAGACATTAAGACCGGCTTCAGTCCACAACAGACTCAGAAGTCCGGACAGGGTCATTGAAGCCTGTCCACCTTCAGGTCGCTGGATTTGGGGCGGGGTAGGAACCTCTGACTTTTCCGGCGGATCTTTCTCCGTCATGCCTATTCCGAGGCGTATTGACATGGTCCCCTCATTGTTGATGCGTACAACATTGCTGGCATAACCCTTTAACCCCGTATGCCTGGCATCAAGGTCGAAAAACACGCACGATGGATCATGCTCAGTGCCGGTATTTGCAGCCTTAATCAATATGAAGGTATCACTGTTTGGTAGCGACCGGACGTACAGACGCTTTGCGCCTTTGCCCCGGCATCCGCAGGTGATCACAGATTTCTGCCCGGACGTGTGGTGTGCTTTCTTTAGGGCCGACTGCCATCCCTTTACATACTCGTTCTGCGTCTGAAATTCAGCCGAGTATCGTTTCGTGTTTGGTTCGTCATCGTAAGCAATAAATACTGCAAACTTCTGGCCCATGGGACCTCCTGAAATTTAAAAGACTAATAGCCCAGCCATCTCAATACATCCTGCGCGTTGTACTCTTCCTTCTCACCCAACTCGGAAAAAAACACGTTGATGTCGCTGGCCTCAACGCCATGTTTAGCAAGCTCTTGGAGAGCCCTTTGTTTTGTAATAGTAAGATCTTCAGCTGAATCAAAATACGTCATCAGTACCTCCTGATGAAGGCGATAACTGAAGCAGGCTTACTCTTCCTGCCCAGGTTTTATCTGCGTGAATGTTAATATTTTGTGAATTAAACCATTACGTTACCCTGTTAAATCACACAGAAGAATGACTATGATGCCGCTTCAAACTCTCCCTTGAGCCGAGCCGAAACGGCAGTCTCAATACGGCTCCGAAGCAAACTGGCCACGGCCGCAAATACGTCGACGATGACCGAATTCCCGAACTGGCGATAGGCCTGCGTATCAGAGACTGGAATGCGAAAAGTAACTTTTCCCGGTTGCTCGAACCCCATAAGGCGGGCACATTCTCGCGGGGTTAAACGGCGTGGGCGCCTTGCCAAATTGACAGGATCATTAAAGTGCTTTTCGCCTATGCTAAAATCCCATCCCCGGTCTAATAAAATTTCAGATCCATCCCGATAATAGCGTGCGCTGAGTGTTCTGCAAACCACTGTTTCTATTGATGAATCTACCAAACCATAGCCAAATCCATTGCCTTTTGCCTGGTGCTTTTTAGCGTAGTTATAAAGGTATTCCCAGAGCTTTGGAGAAAGGATGTAACGGCTATCGACCTCAGCGTCCAGCAGCTCCCTAAGGGTTGGCCGTCGTGAAGGATAAAGAGCGGATACACCACTTAGCGAAAAGCCATCATTGAGTTTCAGATCACGGCGGAAACCGACCAGCACGATACGTTCCCGGTGCTGAGGTCTGAAGTTCTTACCGTCAATTATTTTGGGGTCCTTTGCTCCGTGAGCATCGGAGTCGGCAACATCGTAGCCGAGCTCATCAAGCGCATTCATGATGATGCGGAACGTATTGCCTTTATCGTGACTCTTCAGATTTTTTACGTTCTCCAGAACGAAAATGGCAGGCTGTTTGGCTCGGATGATCCGGGCAACATCAAAAAAAAGGGTCCCCTGGGTGTCGCATTCAAAGCCGTGCTTTCGGCCAAGGGAGTTCTTTTTGCTGACACCGGCAATACTGAACGGCTGGCATGGGAAACCTGCGAGCAAAACATCATGGTCTGGGATGGATGCATCGATAGAAGCATAGGCCTGGTCATCCGAAACATCGGGAAGATTACTGAGTGTAATGTCCCGGATATCTGAGTTGAAATGGTGCTCAGTCTCGTCACAGTACCAGTTTGCACTGTAAGTCCGTCGGGAGAACTGATTCCACTCACTGGTGAACACACATTTTCCGCCGATGGCGTCAAAACCACTCCGGAGGCCACCGATCCCAGCAAACAAGTCAATAAATCGGAAAAACTTCTGGTCATAGTCCGCTGGCCGAGAGGGGAGCAACGTTCGAAGATAACGATATCCTTCCTGGGTGATTTGGCATTCATTAACTGCACCTTTAATCTGGCGAATAAGCGTTCCCCTCGACCATTCGCTGCCGGTTGCAGCATTAAGTTGCTCAGCCAAATCCTTCACGTCGTAGATGCTTGCAACCTGCACCAGTAATTTATGGATAGAGGAAGGTGTCTCATCATTAAGCAATGCTGTTATTGCAGGCTCAGTTCTATCGTTGTACATCCTTACTCCGTGAAATGTGATTAATTTAGGTTCTCAGACTACCACGCGGTGAAAATTCAATTTTTTGTTAAAGGCCTTTATTTTCATCTCCTGTATTAAAATTTTTACCCACTCAAATTGCCTCCGTTAACAGAAAATCGCCGAGTTTCTAATTGGTACAATAAGCGCGTCAAATCACACGACTTATTTGTTACTACGAACCATCTAATTCAGGGAGAACGTATGACTCTTTTGAAAAAGTTACTTTTGCCGACATTAATCGTCCTTTTCCCGGTGGCAACTCTTGCTACCCAATCATCATTTGAAGCGAAAGTGGTAAAAATTATCGACGGGGACACAATCACCGCGCTCGATGGTCAGAATACAAACATCAAAATCCGCTTGTACGGTATTGATGCCCCCGAAAGTAAGCAGGCCTTTGGACAAAAGGCTAAACAAGCGTTGAGCTCCGCGATTGCTGCACAGAATATTACGGTAATAGACCACGGACCTGATATTTACGGCAGGATGCTGGGAACCATTTGGCTTGATGGTTATGACATAAACGCCTCAATGGTAGACAGTGGCTATGCATGGGTATACCGGTTTGACGGTAATGCCATCGTCCCAAACTATCTGAAATTCGAAGCTTCAGCGCAGAAAGCAGTTAAAGGCCTCTGGGTAGATCCGAATCCCGTTGCCCCCTGGGAGTGGCGCCAGCAAAACCAGAAACCTCAAAAGACGAAAAGCAGGGGGTGACCGCGATGACAAGACAACATCCTTTATTGAAAATTGCGCTTAATAACGATGGACATCTTTCGTGGCCAATTTTACCCGGACAAACTCAGCGCTGCCCAACGTGTCTGCGAGACGTTATTCCGGGTCCGGATGGGGATTTAGTACATCAAGTGGAGGAGGGCGTTAACCCCTGCACGCCATCTGTAGATGTTGTCATTTCAAAGTCGATCATTGAACTCCTCAGCGCAGGTGAGCGCCTATATGTTAACCCAGTTAAGAACGCGAATAGAACACTGGCCCCATCGTTTATCTTTCTGCACAAAGACCAGCAACTTCGACCATTTATAAATACGGACTATCAACCAGCAGGGGCCACCTGGAGAAGTGATAAAGGGAACAGACTTGGTCTTTTCTATATGGATGAGCGAGCGTCTAAAATTAATAAGGACCAGTTCGATTTTATTGCTGTAATAGACCCATCTACTTTTCAAGCAGAATTTGAGACCTTATGGTCCATGGGCGAATTTGATAACCCCCTTACCGCGTTACAGCACTCACTGGTTTCAGAGAATATGTCATCTGTCTGGGTGAAATGGCCTGTTAAAAACCTGCAATCGAGGAAAGAATCGGTGAAGTCCGATTACTGGTATGACTATTATACACCTCACTACCCAGAGGAGCAGGCAGCTTGCACGGCAACCGTGATTGGAATAGACGGAAATGTATCCGGGGAAACTATTTACATGCTCCAGATCGCCCTAGACCGGTCGACAGTTGAGTACCAGCTTGTAAAATCGCTAGGGGTCATATTGCTACTGGATAATACGGGAAATTTCGTATCGGAGGCGCAGCCTCACTTTGATATAATCATCAAAGCTTGCATCTCGGGCGTCAGAGACTTTGTACGTCAAAATCCTCGAATGCGGAGTGTGGAGCATCAGATTACCAGTGCAATGCCTGGTTAGTTAAATCATGAAGGATTTCCAATGACATGCAGCCGGTTGAGTTCTGATTCGATTGACGGGTTCACCTTTTTCATTTCGCCTCACGGTCAGGGATGTAGACTGTCTGTCGAACCTGAATACCGCCGCAATGGAACACAAAATTTCGATGGCTGGTTCCCTCGATATTACACTAAGCCACAATACGCTAAAGCAGCATTGACACGGTTTCTTGGGGAACCTGTTAATTGGTTGGATTGTAATGACCATAATTAGGGCTTTCAGACAGTTAGCCAACAAAAAAATCTTTAACTCACCAACAATATTGAGAATTACCAAATGGAAAATCTGGATGTTGTATCAGCGGTAGATTTTTACTTAGAAAAAGCATTTTATTTATTTGGATTCATAATGTTAGGTATGGCATGGCTTACTTTCCGTGCTGGTTCAACTTATCAGCATTTTAAAAATGCTGATAAGTTAGTCAGTGAAGGTAGAGGATCTTTCTCAAGCGGTGAAGAACCTGAAATGATCCGGCGACTTAAGTTCCAAACATTGATCTGGTACATTGCTAATTGTGTGGTGTTAGCACTATCCACTATTGTTTTTGGGTATCTATTTTATCTACTTCACAGTTAATCAAACAAGGAGATATTTTTATGCACGAGAATCAGGCACATCAAATAATTGACGCACTAAGTAAAGATAAGTATATCTACATTGCCCTTATGATTTTAGTCATTCACCTCTTGATGAAGCAAGTGAATAAACATCACGATAAGCTTGTAACTTCAAGGCGTATTTATGATGACCATAAATCTGGCAAAGCACTCGATGAAACACCAGCCGAAACCTTGACCATGATGAAAAAAAGCTTTATTTCCATCGTAGTTAACTTATTTTCAATTATTAGCGTCACGGTACTGGCTGCATGTTTTTTCATCTATTTTTAGTTCAGTAATGGTACAGATAGTTCCGCTGGTACCTATGGCGGTCTATCTGTATGAGTTTAAAAAATTTTTCTAGTAACGAAGGACCTAAAATGATTAGGTAAGAACGGGGTAAGCCCGTCCTATGTCCTGGATGGTGATAATGCAGGTTGCCCACAGGAAAATCATCATGGAAATCCCAAATCCCAAATCCCGTGCCAGTGCGTAATCCAAGAAGTAAAACGTAACCCATTGATTTATATGTCAAAGCTAAGTAGAGATGTCCGGGGTGGGGCAAAGTTCAAATGTCCTTTGATAATATTGAATTCCTGGATAAAAATCGCATCTTAACCTCTTCGTTTGAGTACCTTGTTGGGTTGACCCCGTATTCGCTTTATTTGTAGTATTGGGCTGCTTTGAAGTGTTTCATGTTCAAACGCGACGTGTTCTGTAAGTTCTTCCTGACAACAGAGCCGACAATATATACACATCCGCTATGGAGAATCTGACAACCGCTATGCGTATTACGCCACCCTGAGTTTTTCCTTCCTCTGTCGTACTGAGCAAGCCTCAGCACGCACTCAATAACATCCCGTCTGCGGATGTGCTTTACCGTACGTAAAAATGTAGCCCTCCAGGGCTGACTGTATCTAAAAACTGAGAAATTACTATGTTGCTGTCCTCGACGCGTAAGGACTGGCTGGGTAACGTCCGTGGTGACGTTCTGGCCGGTATTGTTGTCGCGCTCGCACTCATTCCAGAAGCGATCGCCTTTTCCATTATCGCCGGTGTTGATCCCCAGGTGGGCCTCTACTCGGCGTTCTGTATTCCTCTCGTTATGGCCTTCTTTGGCGGACGTCCGGCGATGATTTCGTCCTCCACCGGTGCAATGGCTCTCCTGATGGTGACGCTGGTGAAAGATCATGGCTTACAGTATTTACTGGCTGCCTCCATACTGACCGGGGTATTCCAGCTGATAGCCGGATATCTGAAGCTTGGCGGGCTGATGCGTTTTGTTTCACGCTCAGTGGTCACGGGGTTTGTTAATGCACTGGCAATACTGATTTTTATGGCCCAGTTGCCTGAGCTGACCAATGTGACATGGCATGTTTATGCCATGACTGCGGCAGGGCTGGGGATCATCTATCTCTTCCCTTATATCAACAAAACCATTCCTTCACCGCTTGTGTGCATCGTGGTGCTGACTGGGATTGCCATGTGGCTGCATCTGGATGTGCGAACCGTCGGGGATATGGGGAAACTTCCCGACAGTCTGCCGGTCTTCCTGCTCCCGGACGTGCCTTTAAATCTTCAGACGCTGCTCATCATCCTGCCATATTCTGCGGGGCTTGCGGTGGTTGGCCTGCTTGAGTCGATGATGACCGCCACTATCGTGGATGACATGACCGACACGCCAAGCGACAAAAACAGGGAGTGCAAAGCTCAGGGCATCGCGAACATCTGCACATCCTTTATCGGAGGAATGGCAGGCTGCGCGATGATTGGGCAATCTGTTATCAACGTAAAATCCGGTGGACGCGGACGACTTTCAACCCTCACGGCGGGCGTGGTGCTGCTTTGCCTGATTGTGTTCCTGCGCAACTGGGTCTCCCAAATTCCGATGGCAGCGCTGGTCGCGGTGATGATTATGGTTTCCATCGGGACATTCTCCTGGCGCTCCATTGCCAACCTGCGGACACACCCCCTTTCAACCAGCGTGGTCATGCTTGCCACCGTAGCGGTTGTGGTGGCAACACATAATCTGGCCTTCGGTGTGCTGACCGGTGTACTGATTGCTTCGCTCAATTTTGCCACTAAAGTATCCCGGTTCATGCGTGTAACCTCAGTTCTGGAGGGGACGAGCCGGACGTATACCGTCACCGGCCAGGTATTCTTTGCATCAGCAGACCGCTTTACGAGCCACTTTGATTTCCGTGAAGCGATTGAGAATGTGGTGATAGACGTTTCACATGCCCATTTCTGGGACATCACGTCCGTCAGCGCCCTGGATAAGGTGGTCATTAAGTTCCGCAGAGAGGGCGCCGGGGTTGAAATACGTGGGATGAATGAAGCCACCCGCACCATCGTTGACCGGTTTGGTGTTCACGATAAACCTGAAGAAGTCGAAAAACTGATGGGCGGTCATTAACAGACTGGAGGGAAAACTATGAATAATACTGTTACAGCTTGTGTGGACGGTTCACTTTCAACGCGGTCAGTGTGTGAATATGCGGCGTGGGCAGCCCGCACTTTGCAATCACAGCTAGCACTGTTGCACGTTATCGAAAAAGACAGCACCCCGGTAGTGTCAGACCTGACCGGCACTCTCGGCATAGACAGTCAGCAATTGCTGACCGATGAGCTGGTAGAAATTGAAGGGCAACGTAATCGCCTGCTGATGGCCCAGGGGAAAGCAATACTGGAAAGTTGTGCTGAACTGCTTCAAAAACAGGGAAGCCCGGATGTGCTTTTGATGCAAAAACACGGTACACCGGATGAAGTTCTGGCAGAGCTGAGCGACCTTCGTCTCATGGTGCTGGGGCGTCGGGGTAGCCAGCATCCGGTAGGCTCTCATCTGGAAAGCGTTATTCGTCTGCAAAAGAAACCCCTACTGGTTGTTCCGGAGAACTACTCAGTGCCTTCCAGAGTCATGCTGGCTTATGATGGCAGTGAAGAAAGCAGGAGTAACCTGGAACGTCTGACGATGAGTCCCTTACTCAGGGGGCTGGAGTGCCACCTTGTCATGGTAAACGGTAAGAAGGAAGAGCTGCTGACCGCACAGCAAATTTTACGTGACGCGGATATAGAAAACAGCACAACACATCTTACCGGGCAATCAGTCGGGGACGCGCTTATTCGTTACGCCGAGGAAAATGCTGTCGATCTGATAGTGATGGGGGCCTACGGTCATTCCAGGTTGCGGCAGTTCTTTATCGGTAGTCATACCTCCGAAATGCTGCAAAAGACGCAACAACCGCTTCTTATCCTCCGTTAGCACTGATTATCTTAAATAAAAAAGGGCGAGTTCTCTCGCCCTTCGTCACAAGAACACGTTTAGTTCAGCCGGTTACCTTTTTCATCAACTACCTTCTCACCGTCCTCTTTCGTGAACGCGCTTTTCTGCGCATCGGGAAGAATATCCAGCACGACTTCAGAAGGGCGGCATAGCCGGGTACCCAGCGGCGTTACCACGATAGGGCGATTGATCAGAACAGGGTGCTGCAACATAAAATCGATTAACTGCTCGTCAGTAAAGCGGTCTTCCGCCAGCCCTAACGCTTCAAAAGGTTCGACATTCTTACGCAGCAGCGCTCGTACCGTGATCCCCATATCCGCAATGAGTTTTACCAGCTCAGCTCGTGATGGTGGGGTTTCAAGATAATGAATAACGGTCGGCTCTGTACCGCTGTTGCGGATCATTTCAAGGGTATTGCGTGACGTGCCGCAGGCCGGGTTGTGATAAATGGTAATGTTGCTCATATCAGTATCTCATTACAAAGTGAAAGACAGACGAAGCGCCAGTGCTGCAAGCGTGACAAACAGCACGGGGATTGTCATGACAATGCCCACCCGGAAGTAATATCCCCAGGTAATTTTGATATTTTTCTGCGACAGAACGTGCAGCCACAGTAACGTTGCCAGACTGCCGATAGGGGTAATTTTTGGCCCCAGGTCGCTGCCGATGACGTTGGCGTAAATCATCGCTTCTTTGATAACACCGGTCGCAGTGCTGCCATCAATCGACAGCGCCCCGACCAGCACGGTCGGCATATTGTTCATCACTGATGACAGGAAGGCCGTCAGGAAGCCCGTACCCAGCGTTGCCGCCCACAATCCCTGCTCTGCCAGCTGATTCAGCAAGGAAGAGAGATAGTGGGTCAGACCGGCATTTCGTAAGCCGTAGACCACCAGGTACATCCCCAGCGAGAAGATAACGATTTGCCAGGGCGCACCACGCAGCACCTTACCGGTGTTAATGGCATGCCCTTTTTTCGCAACAGCAAACAGAAGCAATGCACCAGCGGCTGCGACCAAACTGACCGGTACGCCCAGCGGCTCCAGTCCGAAGAATCCCACCAGAAGCAACACCAGAACCAGCCAGCCGGTTTTAAAGGTATTCACATCACGTATAGCGTCTTTCGGTTCTTTCAACAGAGAAACGTCGTAAACGGCGGGAATGTCCTTACGGAAAAACAGATGCAGCATCACCAGCGTAGCCGCAATCGCGGCCAGGTTAACCGGGACCATCACGGCGGCATATTCTGAGAAACCAAGCTTAAAGAAATCCGCCGAGACGATATTCACCAGGTTTGAGACAATCAGTGGCAGGCTTGCCGTGTCAGCGATAAACCCTGCGGCCATGATAAACGCTAAGGTTGCCCCCCGGCTGAATCCCAGCGCCAGCAGCATCGCGATAACGATAGGTGTCAGGATCAGTGCCGCACCGTCGTTGGCAAACAGTGCCGCAACCATCGCACCAAGCAGGACGATCCAGGTGAAGAGCAGCCGCCCCCGGCCATTCCCCCAACGGGCAACGTGCAGCGCGGCCCATTCAAAGAAGCCGGATTCGTCGAGCAGAAGACTGATGATGATCACGGCGATAAAGGTGGCGGTCGCATTCCACACTATCTGCCAGACCACCGGAATATCCCCCAGATGAACGACGCCAGTCAGCAATGCCAGAATTGCGCCCAGTGAGGCACTCCAGCCAATCCCCAGCCCTCTGGGTTGCCAGATAACCAGGACGAGCGTGAATAAAAAGATAGCACCAGCCAGTAACATCAGAAACTCCATTCACATTTGTTTATTCGGATATATATATCGCCATCAGCAGGAGACAGATGCCACGCTACTGAGCTTGTTGCGTATGTTTTCTCGTTCACAGTTCCAGGCTGTATCAATAATACCCGCAGCCCATGCTGGCATGTGTGGCGACAGTCGGTAATGCACCCATTTTCCTTCGCGACGGTCGATGACCAGCTCGGCTTCACGTAAAAGGGCCATATGGCGAGAAATTTTTGGCTGAGACTCTGCGGTTGCCGCACAGATGTCACAGACGCACATTTCACCGGACTCCCTGAGAAGCATCACGATAGTTGAACGGGTCTCGTCGGCGAGCAGTTTAAAAAGCTGAACAGGCTGTAGCATGCTTAACCTCGTAAAAAAATAACAATACATATGGTATTTCATATGTGATAACTTTTAAAGCATAGCTTATGAAATGGAGATTTTTTATGACCGACTTACCAGCAATCGAACCGGCTTATTTTGATGATGCGCTTGCCAGCAAACTTACGGGCAACAACGAAACCATGCCGCGAATTCTCATCCTGTACGGTTCAGTACGAGAGCGGTCCTACAGTCGTTTTGCAGCGGAAGAGGCCGGGCGGTTGCTGGCAAAGATGGGGGCTGAGGTGAAAATATTTAACCCATCCGGTCTGCCGTTACCCGATGATGCGCCCGAAAGTCACCCCAAAGTGCTTGAACTCCGCGAGCTGGTCAGGTGGTGTGACGGAATGGTCTGGAGTTCTCCGGAAAGACATGGCGCCATGAGCTCGGTGATGAAGGCCCAGATTGACTGGATACCCCTGAGTGAAGGTGCTGTTCGTCCTTCCCAGGGTAAAACGCTGGCCGTCATGCAGGTTTGTGGTGGTTCACAGTCGTTTAACACGGTCAATCAGATGCGGATACTTGGCCGCTGGATGCGGATGTTCACCATCCCCAATCAGTCGTCAGTGCCAAAGGCATGGCAGGAATTTGATGATGAAGGGCGCATGAAACCCTCACCCTGGTATGACAGGATTGTCGACGTTACCGAAGAGTTGTTCAAAATGACGTTACTCCTGAAAGGGCACACAGCCTACCTGTCCGACCGCTACAGCGAAAGGAAAGAGAGTCATCAGGAGCTCGCGGCACGGGTCAATCAGGCCAAAATCTGACAGCCAGGCATGCCCGGATGGATTACCGGGCTTTAAATCGGTTTCTTCCCAAATATCTCTTCAGAGCGTGACTGAAGTTTCACCAGGGCATTGAACATATCGTCCTGATCCAGGGAACGCTGGGATTTCTTCGTCGTGGGAGCTTTACGCCTGCGAGAAGGGCCGTCTCCGGATGGTACGGATTGCGACCGGTTATTATCCCGCTCGGCCTGGACCAGCTGCGCCATTTCCAGGGCCCGCCCCAGACGTTTGTTATCCACAATGGCCCCCTGATCGATTTCAGAAAGCTTGTCATAGGTGGAGTAGGGAAGTGATACGCCATTAAGCCGGAGCTCTTTATGTCCATCCGGGTAATGCCAGACATCGATGTATTTACCAATCGCCCGACGACTGAATTCGCTGTCTTCAATCAGATAAAGGACTTTGTCGTATTGCACTGTGAGTGATTTCGACACTTTACGAGCTTCACGCCAGTTAAATACCATATCAAGATCGTCATCGACATCCAGTTCCCGATGAACATCAAACTCCTGGCGAGGCGCTTTTGCGAAACGACGGTTGTAATCGTTCATGAACTCTTCGGCAAATGCGTTCGCAGCTTCCATGGAACTGATGCCCTGGAGCCTGAGCTCCTTGACCAGTCGGTCCTGAAGCGTCAGGTGCGCCCGTTCAACGCGGCCTTTGGCAGCACTGGTTTCTGCACAAATGGTCTGAATGTTCAGTTCATGCATCGCACGGCCAAACTGGGTATCGCCGTCGCCGCCGGTTGCATTTTTATTGTTGATCCTGAATACGCTGGCTTTGTCGCTGTACAGCGCAAGCGGTTTGCCATGTTTTTCAATATAGCCCCGGGTCGCTTCAAAATAGGTGAAAGTAGACTCAGATTTCACGAAAAGAAGCTGCATTAAACGACTGGTTGCGTCATCAACGTAAACCAGTGCCGTACACTTAGGTCCCCGATTTTCAAACCAGTGGTGGTCGCAGCCGTCGATTTGTATGAGTTCACCGGCACAGGCACGGCGGTAACGAGGTTGCTGAATTTTTGGCGCACGTTGCTTACGTGGGACCCACAGACTGGCCTGAGTCATCAGCTTACGGACGGTTTCTTTGGAAAGATGAACACCGTGCACCTCAGACAGTTTTTCACAGGCCAGCGTCGGACCGAAATCGTTATAGCGTTCGCGAATAATGTTCAGCGCGTATGCGGCCAGTCCCTGAGGCAACTGGTTGTTACTGGATTTACCACGACGGCGGCTGGTCATGCCAATCGGACCATCTTCACGATAACGCGCAAGCAGACGACGGCACTGACGGTCGGAGATACCAAGCCGCTGAGCTGCCATTTGTGTTGTCAGACGCCGGTCGATGACATCCTGAATGATTTTGAGTCGGTTAACTTCATCCAATGTGAAAAACTCCGCTGCGAGAGCCGTCATGGTAATCCTTACTTGATTATACACGCCGGACATCTTAACTTAGCCATTATCGGACATTACAACTTTGCTACTACATTATAAGTGCGTATAACGTGGATTATGTTAACCCAAAAACGTTTAATTGTAATGG
>Sig5.7
TCACGCTGAAAATGCCGGCCTTTGAATGGGTTCATGTGCAGCTCCATCAGCAAAAGGGGATGATAAGTTTATCACCACCGACTATTTGCAACAGTGCCTGCATGGCTCAGTAATGAACGCCCCGGACTGATGTTCGATTTTGCCACCGCGTGGTTGCTTCAAAATAAAGTGTTGTTGCCAGCCGCATCCACCCTTACGAGGGTCATTGGTGAAATCCGTGAGCGTGCGACCCGCCGCTTATGGCGAAAATTGGCCGCGCTGCCAAACCGTTGGCAGGCCGCACAACTGGCTGGGTTACTTGAAATCCCCGAAGGACAGCGACTCTCAGTGATGGAGCACCTAAAAAGAGGCCCTGTCACTATCAGCGGCCCCGCATTCACTGAAGCACTTGAACGTTACACTCGCCTGCGCAGCCTGGAATTTTCCTGCCTGAATTTCACTGGGCTGCCTGCCATACAGCTCCGCAACCTGGCACGCTATGCCGGAATGGCATCGGTGAAATATATCAGCAGAATGCCAGAAGAACGGCGGCTGGCTATCCTTACCGCGTTCGTGAAAGCGCAAGAAATCTCGGCGCTGGACGAGGCCGTTGACGTGCTGGATATGCTGATCCTCAATATTACCAGGGAGGCGAAGAAAACCGGGCAGAAAAAGCGACTTAGGACGCTCAAGGATCTTGACCGTGCGGCGTTGTTGCTGGCGCGGGCATGTGCACTTTTACTTGATGAAGATACTGGTGATGATTTGCTGCGAAAGACCATATTCAGCAGTGTACCTGTCGCCAGACTGGCAGAGTCAGTGGAAAAAGTGAATGAACTGGCCCGCCCCCAGGATACAAACTTTCAGGATGAAATGGTGGAGCAGTACGGACGGGTAAGGCGTTTTTTGCCCGCACTACTGCGCGATCTGCACTTCCGGGCGGCCCCAGACGGTGAACATACCCTCGCGGCCATCCATTACCTGGCAGAGCTAAACGGCTCGAAAAAACGGATCCTGGACGATGCACCTGAGCATATCATTTCAGGCCCTTGGAAACGCCTGGTGTACGATGCTGAAGGTCGGATACAGCGAGCGGGTTACTCGTTGTGTCTGCTGGAGCGACTTCAGGATGCGCTACGCCGTCGTGACATCTGGTTGGAAAACAGCGATCGTTGGGGTGATCCGCGCCAAAAACTTCTTCAGGGGGAGGAATGGCAGGCGCAGCGGGTTCCAGTGTGCCGGGCATTGGGTCACCCCACCAATGGCAGTAAAGCATCGGTGCAATTGGCAGCACGGTTGGATGAAACCTGGAAAACGGTGGCATCACGTTTTGACCGCAATACCGCCGTAGACATCTGCAATGAAGGTAAACATCCTTCGCTGACCATCAGCAGCCTGGATAAATTGGATGAGCCACCGGCGCTGATACGACTGAGCAGCCGAGTCAGACAATTGCTCCCACCCGTTGACCTGACAGAACTGTTGCTTGAGATTGACGCCAGAACGGGTTTCACCCGTGAATTCAGCCATGTCAGCGAGTCAGGTGCCCGCGCGCAGGATCTGCATATAAGCCTGTGTGCGGTGATGCTGGCTGAGGCCTGCAATATCGGACATGAGCCGCTGATCAAGCACAATATCCCTGCACTGACCCGCCATCGCCTGAGCTGGGTGAAACAGAACTACATCCGAGCAGAAACGCTGGTCAGCGCCAATGCGCGGCTGGTTGATTTTCAGTCCTCGTTAGCGTTGGCAGGATACTGGGGTGGCGGTGAGGTGGCCTCCGCTGATGGTATGCGTTTTGTCACACCAGTGAAAACGGTGAATTCTGGCCCCAACAGAAAATACTTTGGTTCAGGGCGCGGCATTACCTGGTACAACTTTGTCTCTGACCAATATTCGGGTTTTCATGGCATAGTGATCCCTGGAACGCTGCGGGATTCCATTTTTGTGCTGGAGGGACTACTTGAGCAACAAACGGGACTAAACCCGGTTGAAATCATGACGGACACAGCAGGTACCAGTGACATTATCTTTGGCTTGTTCTGGCTACTGGGATACCAATTTTCACCTCGTCTGGCGGATGCTGGTGAGGCGGTGTTCTGGCGGGCTGACAAAGCAGCGAATTACGGGGCGTTGGACGAACTGGCTCGGGGTTGTGTTGACCTTTCTAAAATCGAAAGCCACTGGGATGAGATGATGCGGGTTGCAGGTTCGCTGAAGCTGGGCACAATTCATGCGTCAGAACTCATTCGATCGCTATTGAGAAGTACCCGACCGTCAGGGCTTGCTCAGGCAATAATGGTGGTCGGAAGAGTTAACAAGACACTGTATCTTCTCAACTATATTGATGATGAGGACTATCGCCGCAGGATCCTAACACAGCTTAACCGGGGCGAAGGTCGCCATGCCGTGGCAAGAGCCATTTGCTACGGTCAGCGTGGTGAGATCAGAAAACGTTACCGCGAGGGGCAGGAAGATCAGTTGGGTGCGCTGGGTCTGGTGACAAACGCAGTGGTGCTGTGGAATACGCTTTATATGCAGGAAGCCTTGTCGCACCTGCGTAGCACTGGGGAAGGGCCAGAAGATGAACATATCGCGCGGCTTTCGCCTCTGATGCATGGTCATATCAACATGCTGGGACATTATACGTTCACACTACCGGAGGATATTATGAAGGGGGAATTGAGGCCGTTAAATCTCAATTTAAACAATGAATTACCTCCTTAGCGTGGTTTTTTACATCATTGGCCCTCAAACCCCTTTACCTACTCCTGCCAGGATATCGTCCTCAACCGCAGCGATATAAACTGGGGAGGCAGCGATCACGTAATCATCAGTAGGCCTGGCTTCCATTAACGTCCCTATGGAATTCTCCGATCTTTCCTTCCCGAATGTATTTGTTAATTCCCGCCACCAATGGCGGTGACTGAACGGTAAATTATGAAAGGTGGCTTCATATACGTCGACGAGGTCCCGACTATTCAAAAAACCCAACCCGGCAGAGATCACCCACAACTCCAGGTTTTCCGTCGTCCGTAAAATCTCTTTTGCCGTTGACCAGTGATTCCCAGTATAGAGCGATAGGGCGGGTACCGGTGATGCACTTTGCGACCGTCTTATGGTCGCTGCCCAACTGGCCATAGCCTCTTCAGGTGTCTCTCCGGCCCGGATGCTCAGTTCCGCACGGGAGCCGCACTGGAAGTGCTTACCTTTGGTACAGGACGTTATTAGGTGTGTAATTCGCGACGCCGTCATTTTGTTGCCCTTAGCCCAATGTGTGCAATCACTGTCTATCAGTCGTAACAGCCCCTCATCCGTGATAACGACCAAAGAGGAGGCCCGAACAACTATCCCATTATACATTTAGTCATGCCTTTACTAATAACTAGTTACCACAAAAAAACCTCGCGAGGTGACGGTGTCACGCTTATTGGCCTTTTTTAGCTCACTTTATGTACTATGGGATTTAATTATCGGTAAATCCCATCGTTCAAATAGCACCCCCCATAGTGTAATTGCGGCTAAAACCCTTATTAATCAGTCATGTAACGCAATGGTTGTGCATTCAGGGGATGCGATCGCCACTTAACGGGTTGCGGGTTGTTGGTCACCCGACATCTGTGTGTTAATCTTTTTCATCATTAGTCACTAGTAAAGGCTTCACTATATATGACGCTACGAGAATTTTTTTAACGAGAGAGGTGGATAGGCCAGTGAAAATCTCTCAGCCAAAACAGTGGGAAAAGGATCGTGAAATGAGCATGAATTCGCAGCCGGAACTGAAGTTGAGTACCCGTACCGAACAACTCGCCAGTAGTCGTGATGCCGCTATGCAAAAATTTCTGGACGGCATGACGCTGATTGCCGAAGCCTCAGCAATTTGCGGGTTTTCACTGTTTAACAGCAAAATTATGGCCCCTAATGCTTTTGGCCTTCCTGCGTCCCTGGCCGCAAGCATCGAGGAAGGGCGACAGCAAATAGACCGTAAGACATGGAACAATCTTTTTGAAGAAACGGGTATTGACCGATTCTGGAATCACAACCAGCGGGCAGAGTTCCGTGAGTCTCTCCGGAACGCTCCGCCAATTGCGTCGTTAACCGTAATCCGCAGTACATTGCGCCAGGCAGTTGCCATGCGCAGCATTACACTTGCTGAAGGGTTTGTTGATCTGCTATGCCAGCTTGATCGCCGGTATAAAACTAATGCCCAGCAATTTGTGATGCCAAAAAAACTGGTACTACGCGGCATTTTTCCCGACTCGAACATGATGAGATATAATGGCTTTTCTCAGGATAATCTCTTCTATTTAAACGACTTTGAGAATATCGTTTGCATCTGCTCCAATGCAGCAACACCGCCTGTCGGCAGTGGAATGAACATGTACGATCGGCTTGCTGTCTTACGGAAAACCGATTTTACGGGTGACATTACCGACCCGAAGGGCTGGAAGTGCCGATTGTTCGAAAATGGTAACGTCCATATCTCAGTTGAGTGTGAAAGCCTGCATAACGCACTGAATGACCTGATTAGCATTTATTTTGCCAACCAGATCCCGGCCAAAGGATAAGAATGATGACTGACAATGTAAATTTGATGAACGGGGATGAACAGACAGCGTCCAGTTTAAGTGAAGATACTCCAAAAACGCCCCCTCTAAGCCCCGAGTTACTGAAGAATTCCCCTTACTCGTCAATAGCTAAGGTTAAATATTTCACCGAGATTGAACAAATCTGCCTCGATAAGAGCATCAGCACCGAAAACCTCGACCAGTTTTTCAAAGCCCACTGGCTGCGGGATAAAATGGGGGGGTCTTTTGCCCGGGCTCAGGAGATGCTGGCGGCCTACAAGCAATACGTGGACGAGGTGCCCGAAGAAGCACGCGCGATTGAAATCCCTGACCAGATTAAAGATGCATTCAGTGATTTTACTGCGTTTATCACCTGGTACTTCCGCTTAAGCTATACGGCTATCCAGAGTGATAGCGTGAAAATTGCGAAGGCAGAAATTACTCAGTTACGGCACCGGAATGCTGAAATTCTGGAAGAACTGTCACAGTCGAAAGAACAGGCTACAGTCCTGAATAACGAAAAAGTTAACCTGATTAACCTGCTGGAGCAGCAGCGTGAACTCTCCAGTAAATTAGAAGATTCACTTCAGGAAGCAGAAGAAACTCTGGCAGGAACTCAAAGTGAATTACAGCATGCCCAAAACGAGATCCAGCTTTTACAGCAGACAGTAGGGACACTGAACCAGCAACTGAGTGAGCGCAAACAGGAACTGGCCTCGCAGCAGGAGTATCAGAAGCAGCTTAATGATGAAAATAAAGCGCAGCAGGTAGAGCTGACCGCCCTCAACAGCCAGAATGAAAACTTACAACGGACCGTGTCTGATTTAAAGTCCAGTGTCAGTCAGCTTGAACAGGACCTTTCTTCATCACAATCCCATGCCTCTGAATTGAGCTCATCTTTAGCCGAAAAGGACACGGCCCTGACGCTCGTCCGGTCGGAGCTCTCAACAGCTAAAGGGACGAATGAACAACTACGAGCTGAAGCACAACGCTTAGCTGATGAGAACCTGGTGTCCAAAAAGGTCCAAACAGATCTGACAGAAGAGCTTCAGCAGCTCAGGAATCAGATGATGTCCATGGAAGCGACACTCAATGCGGAAAAGACCATTGCAGAGTCTTTACGAGGAACAATCAAGCAGCTTACCGAAGCTATGACCGGCGTAGTTGCTATCAAACCTAAATCCCCAGGGGCATCAAAACCGCGAAACAAAAAGACGACATAACTGCTCCCGCCAGGAATTTGCTATAAACTTAAATTCCTGGCGCCCGTAGGCTCTTTATCCCGTCCGGAGGAGTTTACGTCCTTCCGATAGCATTTGGCTGATTTTCCCCGAGTCACTGATCTCAAGAGCATCAACCAGGCTAGTGATCCCGCCAACAGCTTGCTGCTGCGAAATAGCTCCCAGCTTATAGTCATCGAGTACTGCCGCCAAAAACGCTTTCAGTTTAACCTGTTCACTCATCGAAAGTATGTACGCCATTTTTAACCCCATTTTAAGGTTGTGATTCGGGTGAATTGTATTTTTTAGCTTCAGGGAAATGAGGGAGATCCTGGGATTCCGTCTTCTCCGTAGCATCCCAGTGCCACCATCCATAGGCCCCATATTCCTGGTTGTAATACGCCTTCTTAAGTTCCTTTCGCGCAAGATAGGCTGGTGTCGACATTCCGAAAACCTCCATCGGGAACGGCTTATCACTCCGGGTATCAAGTAAATAAAAATCGGGGAATACATCGCTCGCACTTGCGTCATACCGCATAGGCTTAACATAGTGCCGGTGTTCGGCATCCAGTTTACGGGATACAATCGCTTCGTATGAGGAGTCCAGAGGTATCCAGTTATCACTCACCAGCATAAGCACTATCTGATGAGCTCGTGCAGAGAGACCTCTAGTGGTCACAGATACGGGAGAGGTAAGTGCAAAAACAACAACTTTGCCACCATTTTTCCAGGCTGCATATTCCAGTGGGAATCGCCGCTTCACGCTATCCCAGTGCCCGTCTGAGTTAAAGAAGGTAAGGGGCATACCGCCGAAGTTACGCATAGGAAGAAACTTCAGTGGCTTCTCATGCTTTTCTGCGTCATAGCGCGGCAGTACTGATAGCAGCAGCAGTCGCTTGTCGCTCAGTTCTGCGGACGACAACAGCTTAACCTGCTCACTGGCCACTTTGCTTTTAGAGTCCGCCACCCCGATAAAGAGATGGTCGCCAATACACGCTCTACCTGATTTGACCTGCTTTGCGGCGTCCAACATCCGGTAGCGAACCAGCGAATCATTTCGCTTCCCGGCCATATTCGGATACCAGACATTAAGACCGGCTTCAGTCCACAACAGACTCAGAAGTCCGGACAGGGTCATTGAAGCCTGTCCACCTTCAGGTCGCTGGATTTGGGGCGGGGTAGGAACCTCTGACTTTTCCGGCGGATCTTTCTCCGTCATGCCTATTCCGAGGCGTATTGACATGGTCCCCTCATTGTTGATGCGTACAACATTGCTGGCATAACCCTTTAACCCCGTATGCCTGGCATCAAGGTCGAAAAACACGCACGATGGATCATGCTCAGTGCCGGTATTTGCAGCCTTAATCAATATGAAGGTATCACTGTTTGGTAGCGACCGGACGTACAGACGCTTTGCGCCTTTGCCCCGGCATCCGCAGGTGATCACAGATTTCTGCCCGGACGTGTGGTGTGCTTTCTTTAGGGCCGACTGCCATCCCTTTACATACTCGTTCTGCGTCTGAAATTCAGCCGAGTATCGTTTCGTGTTTGGTTCGTCATCGTAAGCAATAAATACTGCAAACTTCTGGCCCATGGGACCTCCTGAAATTTAAAAGACTAATAGCCCAGCCATCTCAATACATCCTGCGCGTTGTACTCTTCCTTCTCACCCAACTCGGAAAAAAACACGTTGATGTCGCTGGCCTCAACGCCATGTTTAGCAAGCTCTTGGAGAGCCCTTTGTTTTGTAATAGTAAGATCTTCAGCTGAATCAAAATACGTCATCAGTACCTCCTGATGAAGGCGATAACTGAAGCAGGCTTACTCTTCCTGCCCAGGTTTTATCTGCGTGAATGTTAATATTTTGTGAATTAAACCATTACGTTACCCTGTTAAATCACACAGAAGAATGACTATGATGCCGCTTCAAACTCTCCCTTGAGCCGAGCCGAAACGGCAGTCTCAATACGGCTCCGAAGCAAACTGGCCACGGCCGCAAATACGTCGACGATGACCGAATTCCCGAACTGGCGATAGGCCTGCGTATCAGAGACTGGAATGCGAAAAGTAACTTTTCCCGGTTGCTCGAACCCCATAAGGCGGGCACATTCTCGCGGGGTTAAACGGCGTGGGCGCCTTGCCAAATTGACAGGATCATTAAAGTGCTTTTCGCCTATGCTAAAATCCCATCCCCGGTCTAATAAAATTTCAGATCCATCCCGATAATAGCGTGCGCTGAGTGTTCTGCAAACCACTGTTTCTATTGATGAATCTACCAAACCATAGCCAAATCCATTGCCTTTTGCCTGGTGCTTTTTAGCGTAGTTATAAAGGTATTCCCAGAGCTTTGGAGAAAGGATGTAACGGCTATCGACCTCAGCGTCCAGCAGCTCCCTAAGGGTTGGCCGTCGTGAAGGATAAAGAGCGGATACACCACTTAGCGAAAAGCCATCATTGAGTTTCAGATCACGGCGGAAACCGACCAGCACGATACGTTCCCGGTGCTGAGGTCTGAAGTTCTTACCGTCAATTATTTTGGGGTCCTTTGCTCCGTGAGCATCGGAGTCGGCAACATCGTAGCCGAGCTCATCAAGCGCATTCATGATGATGCGGAACGTATTGCCTTTATCGTGACTCTTCAGATTTTTTACGTTCTCCAGAACGAAAATGGCAGGCTGTTTGGCTCGGATGATCCGGGCAACATCAAAAAAAAGGGTCCCCTGGGTGTCGCATTCAAAGCCGTGCTTTCGGCCAAGGGAGTTCTTTTTGCTGACACCGGCAATACTGAACGGCTGGCATGGGAAACCTGCGAGCAAAACATCATGGTCTGGGATGGATGCATCGATAGAAGCATAGGCCTGGTCATCCGAAACATCGGGAAGATTACTGAGTGTAATGTCCCGGATATCTGAGTTGAAATGGTGCTCAGTCTCGTCACAGTACCAGTTTGCACTGTAAGTCCGTCGGGAGAACTGATTCCACTCACTGGTGAACACACATTTTCCGCCGATGGCGTCAAAACCACTCCGGAGGCCACCGATCCCAGCAAACAAGTCAATAAATCGGAAAAACTTCTGGTCATAGTCCGCTGGCCGAGAGGGGAGCAACGTTCGAAGATAACGATATCCTTCCTGGGTGATTTGGCATTCATTAACTGCACCTTTAATCTGGCGAATAAGCGTTCCCCTCGACCATTCGCTGCCGGTTGCAGCATTAAGTTGCTCAGCCAAATCCTTCACGTCGTAGATGCTTGCAACCTGCACCAGTAATTTATGGATAGAGGAAGGTGTCTCATCATTAAGCAATGCTGTTATTGCAGGCTCAGTTCTATCGTTGTACATCCTTACTCCGTGAAATGTGATTAATTTAGGTTCTCAGACTACCACGCGGTGAAAATTCAATTTTTTGTTAAAGGCCTTTATTTTCATCTCCTGTATTAAAATTTTTACCCACTCAAATTGCCTCCGTTAACAGAAAATCGCCGAGTTTCTAATTGGTACAATAAGCGCGTCAAATCACACGACTTATTTGTTACTACGAACCATCTAATTCAGGGAGAACGTATGACTCTTTTGAAAAAGTTACTTTTGCCGACATTAATCGTCCTTTTCCCGGTGGCAACTCTTGCTACCCAATCATCATTTGAAGCGAAAGTGGTAAAAATTATCGACGGGGACACAATCACCGCGCTCGATGGTCAGAATACAAACATCAAAATCCGCTTGTACGGTATTGATGCCCCCGAAAGTAAGCAGGCCTTTGGACAAAAGGCTAAACAAGCGTTGAGCTCCGCGATTGCTGCACAGAATATTACGGTAATAGACCACGGACCTGATATTTACGGCAGGATGCTGGGAACCATTTGGCTTGATGGTTATGACATAAACGCCTCAATGGTAGACAGTGGCTATGCATGGGTATACCGGTTTGACGGTAATGCCATCGTCCCAAACTATCTGAAATTCGAAGCTTCAGCGCAGAAAGCAGTTAAAGGCCTCTGGGTAGATCCGAATCCCGTTGCCCCCTGGGAGTGGCGCCAGCAAAACCAGAAACCTCAAAAGACGAAAAGCAGGGGGTGACCGCGATGACAAGACAACATCCTTTATTGAAAATTGCGCTTAATAACGATGGACATCTTTCGTGGCCAATTTTACCCGGACAAACTCAGCGCTGCCCAACGTGTCTGCGAGACGTTATTCCGGGTCCGGATGGGGATTTAGTACATCAAGTGGAGGAGGGCGTTAACCCCTGCACGCCATCTGTAGATGTTGTCATTTCAAAGTCGATCATTGAACTCCTCAGCGCAGGTGAGCGCCTATATGTTAACCCAGTTAAGAACGCGAATAGAACACTGGCCCCATCGTTTATCTTTCTGCACAAAGACCAGCAACTTCGACCATTTATAAATACGGACTATCAACCAGCAGGGGCCACCTGGAGAAGTGATAAAGGGAACAGACTTGGTCTTTTCTATATGGATGAGCGAGCGTCTAAAATTAATAAGGACCAGTTCGATTTTATTGCTGTAATAGACCCATCTACTTTTCAAGCAGAATTTGAGACCTTATGGTCCATGGGCGAATTTGATAACCCCCTTACCGCGTTACAGCACTCACTGGTTTCAGAGAATATGTCATCTGTCTGGGTGAAATGGCCTGTTAAAAACCTGCAATCGAGGAAAGAATCGGTGAAGTCCGATTACTGGTATGACTATTATACACCTCACTACCCAGAGGAGCAGGCAGCTTGCACGGCAACCGTGATTGGAATAGACGGAAATGTATCCGGGGAAACTATTTACATGCTCCAGATCGCCCTAGACCGGTCGACAGTTGAGTACCAGCTTGTAAAATCGCTAGGGGTCATATTGCTACTGGATAATACGGGAAATTTCGTATCGGAGGCGCAGCCTCACTTTGATATAATCATCAAAGCTTGCATCTCGGGCGTCAGAGACTTTGTACGTCAAAATCCTCGAATGCGGAGTGTGGAGCATCAGATTACCAGTGCAATGCCTGGTTAGTTAAATCATGAAGGATTTCCAATGACATGCAGCCGGTTGAGTTCTGATTCGATTGACGGGTTCACCTTTTTCATTTCGCCTCACGGTCAGGGATGTAGACTGTCTGTCGAACCTGAATACCGCCGCAATGGAACACAAAATTTCGATGGCTGGTTCCCTCGATATTACACTAAGCCACAATACGCTAAAGCAGCATTGACACGGTTTCTTGGGGAACCTGTTAATTGGTTGGATTGTAATGACCATAATTAGGGCTTTCAGACAGTTAGCCAACAAAAAAATCTTTAACTCACCAACAATATTGAGAATTACCAAATGGAAAATCTGGATGTTGTATCAGCGGTAGATTTTTACTTAGAAAAAGCATTTTATTTATTTGGATTCATAATGTTAGGTATGGCATGGCTTACTTTCCGTGCTGGTTCAACTTATCAGCATTTTAAAAATGCTGATAAGTTAGTCAGTGAAGGTAGAGGATCTTTCTCAAGCGGTGAAGAACCTGAAATGATCCGGCGACTTAAGTTCCAAACATTGATCTGGTACATTGCTAATTGTGTGGTGTTAGCACTATCCACTATTGTTTTTGGGTATCTATTTTATCTACTTCACAGTTAATCAAACAAGGAGATATTTTTATGCACGAGAATCAGGCACATCAAATAATTGACGCACTAAGTAAAGATAAGTATATCTACATTGCCCTTATGATTTTAGTCATTCACCTCTTGATGAAGCAAGTGAATAAACATCACGATAAGCTTGTAACTTCAAGGCGTATTTATGATGACCATAAATCTGGCAAAGCACTCGATGAAACACCAGCCGAAACCTTGACCATGATGAAAAAAAGCTTTATTTCCATCGTAGTTAACTTATTTTCAATTATTAGCGTCACGGTACTGGCTGCATGTTTTTTCATCTATTTTTAGTTCAGTAATGGTACAGATAGTTCCGCTGGTACCTATGGCGGTCTATCTGTATGAGTTTAAAAAATTTTTCTAGTAACGAAGGACCTAAAATGATTAGGTAAGAACGGGGTAAGCCCGTCCTATGTCCTGGATGGTGATAATGCAGGTTGCCCACAGGAAAATCATCATGGAAATCCCAAATCCCAAATCCCGTGCCAGTGCGTAATCCAAGAAGTAAAACGTAACCCATTGATTTATATGTCAAAGCTAAGTAGAGATGTCCGGGGTGGGGCAAAGTTCAAATGTCCTTTGATAATATTGAATTCCTGGATAAAAATCGCATCTTAACCTCTTCGTTTGAGTACCTTGTTGGGTTGACCCCGTATTCGCTTTATTTGTAGTATTGGGCTGCTTTGAAGTGTTTCATGTTCAAACGCGACGTGTTCTGTAAGTTCTTCCTGACAACAGAGCCGACAATATATACACATCCGCTATGGAGAATCTGACAACCGCTATGCGTATTACGCCACCCTGAGTTTTTCCTTCCTCTGTCGTACTGAGCAAGCCTCAGCACGCACTCAATAACATCCCGTCTGCGGATGTGCTTTACCGTACGTAAAAATGTAGCCCTCCAGGGCTGACTGTATCTAAAAACTGAGAAATTACTATGTTGCTGTCCTCGACGCGTAAGGACTGGCTGGGTAACGTCCGTGGTGACGTTCTGGCCGGTATTGTTGTCGCGCTCGCACTCATTCCAGAAGCGATCGCCTTTTCCATTATCGCCGGTGTTGATCCCCAGGTGGGCCTCTACTCGGCGTTCTGTATTCCTCTCGTTATGGCCTTCTTTGGCGGACGTCCGGCGATGATTTCGTCCTCCACCGGTGCAATGGCTCTCCTGATGGTGACGCTGGTGAAAGATCATGGCTTACAGTATTTACTGGCTGCCTCCATACTGACCGGGGTATTCCAGCTGATAGCCGGATATCTGAAGCTTGGCGGGCTGATGCGTTTTGTTTCACGCTCAGTGGTCACGGGGTTTGTTAATGCACTGGCAATACTGATTTTTATGGCCCAGTTGCCTGAGCTGACCAATGTGACATGGCATGTTTATGCCATGACTGCGGCAGGGCTGGGGATCATCTATCTCTTCCCTTATATCAACAAAACCATTCCTTCACCGCTTGTGTGCATCGTGGTGCTGACTGGGATTGCCATGTGGCTGCATCTGGATGTGCGAACCGTCGGGGATATGGGGAAACTTCCCGACAGTCTGCCGGTCTTCCTGCTCCCGGACGTGCCTTTAAATCTTCAGACGCTGCTCATCATCCTGCCATATTCTGCGGGGCTTGCGGTGGTTGGCCTGCTTGAGTCGATGATGACCGCCACTATCGTGGATGACATGACCGACACGCCAAGCGACAAAAACAGGGAGTGCAAAGCTCAGGGCATCGCGAACATCTGCACATCCTTTATCGGAGGAATGGCAGGCTGCGCGATGATTGGGCAATCTGTTATCAACGTAAAATCCGGTGGACGCGGACGACTTTCAACCCTCACGGCGGGCGTGGTGCTGCTTTGCCTGATTGTGTTCCTGCGCAACTGGGTCTCCCAAATTCCGATGGCAGCGCTGGTCGCGGTGATGATTATGGTTTCCATCGGGACATTCTCCTGGCGCTCCATTGCCAACCTGCGGACACACCCCCTTTCAACCAGCGTGGTCATGCTTGCCACCGTAGCGGTTGTGGTGGCAACACATAATCTGGCCTTCGGTGTGCTGACCGGTGTACTGATTGCTTCGCTCAATTTTGCCACTAAAGTATCCCGGTTCATGCGTGTAACCTCAGTTCTGGAGGGGACGAGCCGGACGTATACCGTCACCGGCCAGGTATTCTTTGCATCAGCAGACCGCTTTACGAGCCACTTTGATTTCCGTGAAGCGATTGAGAATGTGGTGATAGACGTTTCACATGCCCATTTCTGGGACATCACGTCCGTCAGCGCCCTGGATAAGGTGGTCATTAAGTTCCGCAGAGAGGGCGCCGGGGTTGAAATACGTGGGATGAATGAAGCCACCCGCACCATCGTTGACCGGTTTGGTGTTCACGATAAACCTGAAGAAGTCGAAAAACTGATGGGCGGTCATTAACAGACTGGAGGGAAAACTATGAATAATACTGTTACAGCTTGTGTGGACGGTTCACTTTCAACGCGGTCAGTGTGTGAATATGCGGCGTGGGCAGCCCGCACTTTGCAATCACAGCTAGCACTGTTGCACGTTATCGAAAAAGACAGCACCCCGGTAGTGTCAGACCTGACCGGCACTCTCGGCATAGACAGTCAGCAATTGCTGACCGATGAGCTGGTAGAAATTGAAGGGCAACGTAATCGCCTGCTGATGGCCCAGGGGAAAGCAATACTGGAAAGTTGTGCTGAACTGCTTCAAAAACAGGGAAGCCCGGATGTGCTTTTGATGCAAAAACACGGTACACCGGATGAAGTTCTGGCAGAGCTGAGCGACCTTCGTCTCATGGTGCTGGGGCGTCGGGGTAGCCAGCATCCGGTAGGCTCTCATCTGGAAAGCGTTATTCGTCTGCAAAAGAAACCCCTACTGGTTGTTCCGGAGAACTACTCAGTGCCTTCCAGAGTCATGCTGGCTTATGATGGCAGTGAAGAAAGCAGGAGTAACCTGGAACGTCTGACGATGAGTCCCTTACTCAGGGGGCTGGAGTGCCACCTTGTCATGGTAAACGGTAAGAAGGAAGAGCTGCTGACCGCACAGCAAATTTTACGTGACGCGGATATAGAAAACAGCACAACACATCTTACCGGGCAATCAGTCGGGGACGCGCTTATTCGTTACGCCGAGGAAAATGCTGTCGATCTGATAGTGATGGGGGCCTACGGTCATTCCAGGTTGCGGCAGTTCTTTATCGGTAGTCATACCTCCGAAATGCTGCAAAAGACGCAACAACCGCTTCTTATCCTCCGTTAGCACTGATTATCTTAAATAAAAAAGGGCGAGTTCTCTCGCCCTTCGTCACAAGAACACGTTTAGTTCAGCCGGTTACCTTTTTCATCAACTACCTTCTCACCGTCCTCTTTCGTGAACGCGCTTTTCTGCGCATCGGGAAGAATATCCAGCACGACTTCAGAAGGGCGGCATAGCCGGGTACCCAGCGGCGTTACCACGATAGGGCGATTGATCAGAACAGGGTGCTGCAACATAAAATCGATTAACTGCTCGTCAGTAAAGCGGTCTTCCGCCAGCCCTAACGCTTCAAAAGGTTCGACATTCTTACGCAGCAGCGCTCGTACCGTGATCCCCATATCCGCAATGAGTTTTACCAGCTCAGCTCGTGATGGTGGGGTTTCAAGATAATGAATAACGGTCGGCTCTGTACCGCTGTTGCGGATCATTTCAAGGGTATTGCGTGACGTGCCGCAGGCCGGGTTGTGATAAATGGTAATGTTGCTCATATCAGTATCTCATTACAAAGTGAAAGACAGACGAAGCGCCAGTGCTGCAAGCGTGACAAACAGCACGGGGATTGTCATGACAATGCCCACCCGGAAGTAATATCCCCAGGTAATTTTGATATTTTTCTGCGACAGAACGTGCAGCCACAGTAACGTTGCCAGACTGCCGATAGGGGTAATTTTTGGCCCCAGGTCGCTGCCGATGACGTTGGCGTAAATCATCGCTTCTTTGATAACACCGGTCGCAGTGCTGCCATCAATCGACAGCGCCCCGACCAGCACGGTCGGCATATTGTTCATCACTGATGACAGGAAGGCCGTCAGGAAGCCCGTACCCAGCGTTGCCGCCCACAATCCCTGCTCTGCCAGCTGATTCAGCAAGGAAGAGAGATAGTGGGTCAGACCGGCATTTCGTAAGCCGTAGACCACCAGGTACATCCCCAGCGAGAAGATAACGATTTGCCAGGGCGCACCACGCAGCACCTTACCGGTGTTAATGGCATGCCCTTTTTTCGCAACAGCAAACAGAAGCAATGCACCAGCGGCTGCGACCAAACTGACCGGTACGCCCAGCGGCTCCAGTCCGAAGAATCCCACCAGAAGCAACACCAGAACCAGCCAGCCGGTTTTAAAGGTATTCACATCACGTATAGCGTCTTTCGGTTCTTTCAACAGAGAAACGTCGTAAACGGCGGGAATGTCCTTACGGAAAAACAGATGCAGCATCACCAGCGTAGCCGCAATCGCGGCCAGGTTAACCGGGACCATCACGGCGGCATATTCTGAGAAACCAAGCTTAAAGAAATCCGCCGAGACGATATTCACCAGGTTTGAGACAATCAGTGGCAGGCTTGCCGTGTCAGCGATAAACCCTGCGGCCATGATAAACGCTAAGGTTGCCCCCCGGCTGAATCCCAGCGCCAGCAGCATCGCGATAACGATAGGTGTCAGGATCAGTGCCGCACCGTCGTTGGCAAACAGTGCCGCAACCATCGCACCAAGCAGGACGATCCAGGTGAAGAGCAGCCGCCCCCGGCCATTCCCCCAACGGGCAACGTGCAGCGCGGCCCATTCAAAGAAGCCGGATTCGTCGAGCAGAAGACTGATGATGATCACGGCGATAAAGGTGGCGGTCGCATTCCACACTATCTGCCAGACCACCGGAATATCCCCCAGATGAACGACGCCAGTCAGCAATGCCAGAATTGCGCCCAGTGAGGCACTCCAGCCAATCCCCAGCCCTCTGGGTTGCCAGATAACCAGGACGAGCGTGAATAAAAAGATAGCACCAGCCAGTAACATCAGAAACTCCATTCACATTTGTTTATTCGGATATATATATCGCCATCAGCAGGAGACAGATGCCACGCTACTGAGCTTGTTGCGTATGTTTTCTCGTTCACAGTTCCAGGCTGTATCAATAATACCCGCAGCCCATGCTGGCATGTGTGGCGACAGTCGGTAATGCACCCATTTTCCTTCGCGACGGTCGATGACCAGCTCGGCTTCACGTAAAAGGGCCATATGGCGAGAAATTTTTGGCTGAGACTCTGCGGTTGCCGCACAGATGTCACAGACGCACATTTCACCGGACTCCCTGAGAAGCATCACGATAGTTGAACGGGTCTCGTCGGCGAGCAGTTTAAAAAGCTGAACAGGCTGTAGCATGCTTAACCTCGTAAAAAAATAACAATACATATGGTATTTCATATGTGATAACTTTTAAAGCATAGCTTATGAAATGGAGATTTTTTATGACCGACTTACCAGCAATCGAACCGGCTTATTTTGATGATGCGCTTGCCAGCAAACTTACGGGCAACAACGAAACCATGCCGCGAATTCTCATCCTGTACGGTTCAGTACGAGAGCGGTCCTACAGTCGTTTTGCAGCGGAAGAGGCCGGGCGGTTGCTGGCAAAGATGGGGGCTGAGGTGAAAATATTTAACCCATCCGGTCTGCCGTTACCCGATGATGCGCCCGAAAGTCACCCCAAAGTGCTTGAACTCCGCGAGCTGGTCAGGTGGTGTGACGGAATGGTCTGGAGTTCTCCGGAAAGACATGGCGCCATGAGCTCGGTGATGAAGGCCCAGATTGACTGGATACCCCTGAGTGAAGGTGCTGTTCGTCCTTCCCAGGGTAAAACGCTGGCCGTCATGCAGGTTTGTGGTGGTTCACAGTCGTTTAACACGGTCAATCAGATGCGGATACTTGGCCGCTGGATGCGGATGTTCACCATCCCCAATCAGTCGTCAGTGCCAAAGGCATGGCAGGAATTTGATGATGAAGGGCGCATGAAACCCTCACCCTGGTATGACAGGATTGTCGACGTTACCGAAGAGTTGTTCAAAATGACGTTACTCCTGAAAGGGCACACAGCCTACCTGTCCGACCGCTACAGCGAAAGGAAAGAGAGTCATCAGGAGCTCGCGGCACGGGTCAATCAGGCCAAAATCTGACAGCCAGGCATGCCCGGATGGATTACCGGGCTTTAAATCGGTTTCTTCCCAAATATCTCTTCAGAGCGTGACTGAAGTTTCACCAGGGCATTGAACATATCGTCCTGATCCAGGGAACGCTGGGATTTCTTCGTCGTGGGAGCTTTACGCCTGCGAGAAGGGCCGTCTCCGGATGGTACGGATTGCGACCGGTTATTATCCCGCTCGGCCTGGACCAGCTGCGCCATTTCCAGGGCCCGCCCCAGACGTTTGTTATCCACAATGGCCCCCTGATCGATTTCAGAAAGCTTGTCATAGGTGGAGTAGGGAAGTGATACGCCATTAAGCCGGAGCTCTTTATGTCCATCCGGGTAATGCCAGACATCGATGTATTTACCAATCGCCCGACGACTGAATTCGCTGTCTTCAATCAGATAAAGGACTTTGTCGTATTGCACTGTGAGTGATTTCGACACTTTACGAGCTTCACGCCAGTTAAATACCATATCAAGATCGTCATCGACATCCAGTTCCCGATGAACATCAAACTCCTGGCGAGGCGCTTTTGCGAAACGACGGTTGTAATCGTTCATGAACTCTTCGGCAAATGCGTTCGCAGCTTCCATGGAACTGATGCCCTGGAGCCTGAGCTCCTTGACCAGTCGGTCCTGAAGCGTCAGGTGCGCCCGTTCAACGCGGCCTTTGGCAGCACTGGTTTCTGCACAAATGGTCTGAATGTTCAGTTCATGCATCGCACGGCCAAACTGGGTATCGCCGTCGCCGCCGGTTGCATTTTTATTGTTGATCCTGAATACGCTGGCTTTGTCGCTGTACAGCGCAAGCGGTTTGCCATGTTTTTCAATATAGCCCCGGGTCGCTTCAAAATAGGTGAAAGTAGACTCAGATTTCACGAAAAGAAGCTGCATTAAACGACTGGTTGCGTCATCAACGTAAACCAGTGCCGTACACTTAGGTCCCCGATTTTCAAACCAGTGGTGGTCGCAGCCGTCGATTTGTATGAGTTCACCGGCACAGGCACGGCGGTAACGAGGTTGCTGAATTTTTGGCGCACGTTGCTTACGTGGGACCCACAGACTGGCCTGAGTCATCAGCTTACGGACGGTTTCTTTGGAAAGATGAACACCGTGCACCTCAGACAGTTTTTCACAGGCCAGCGTCGGACCGAAATCGTTATAGCGTTCGCGAATAATGTTCAGCGCGTATGCGGCCAGTCCCTGAGGCAACTGGTTGTTACTGGATTTACCACGACGGCGGCTGGTCATGCCAATCGGACCATCTTCACGATAACGCGCAAGCAGACGACGGCACTGACGGTCGGAGATACCAAGCCGCTGAGCTGCCATTTGTGTTGTCAGACGCCGGTCGATGACATCCTGAATGATTTTGAGTCGGTTAACTTCATCCAATGTGAAAAACTCCGCTGCGAGAGCCGTCATGGTAATCCTTACTTGATTATACACGCCGGACATCTTAACTTAGCCATTATCGGACATTACAACTTTGCTACTACATTATAAGTGCGTATAACGTGGATTATGTTAACCCAAAAACGTTTAATTGTAATGGATAGTCGAATTGGGTATACTTTCGGGAAGTACTTCAATTCATAATATACCCATGACTGAACTCGTTGAAAGTAAGCTGTGCCGAAAATGCAAGACTCTGAAGAGCTTGTTAGACTTCGGAATTGACCGTAAAAGTAAGGATGGCCATAAGACTCGCTGCCGCCAGTGCGTAGCTGGCGAAAACCGGTTGTATAAATTGAATAACCGCAATGTAGTCAATGCAGCCAAGAACCGGTATCGTCAACGCCATACCGCCGAAATGGCCGACTATATGCGTTTGTATCGTGCCAGGGTCCGTGGAAGCCAGCTGGCTGACCGCCACCGTCAGCACCTGGAGTTTCACAAAGAAGTGAATATTCAGCTTCAATTTAGGCTCGGAGCCATCATGGCCTCTCAGTTACTTCAGAATGACAAAACTATAGAGATTGAAAAGTTACTTTTAAAGTACCTTAAATCGCCTGAATCTGCTTCCGGAAGAAAGGCTCTTAATGAAGCTAGGGGAATCGCTTTCAGAGCGAAAATATCATATGAGGCGTTCAATACTCTTTTGAATACATTGAACAGATCACGAATTTAGATGCCCCGTTAGTATAAATCGTGTTTCTAAAGGCTTTCGTATGTTTAAAAAAGGAAAAAGCTTAATAGCTTTTAGTGATTAAAATTACTATGCAGGCGAAATAAATGAGCAGATTTTATGATTTCAATGCGTTAGAACTAATGGAAATGGCCCCCATATCTATCTTCAGTCGTAACAAAAATACTGAGATTTTCCTGGATGATCAATTATTAGAGCAGGAACGTCGCCATTGCCTGTCGGTTCATATTTTTTGCAGAAAGCTCGAAAGATTTGAAGAAGAATTTAACAGCAATAAAAGTTCCAGAAATCGCTTGGTTAAGTTCCTTGAATCACAAGAATGCGATTTTATCTATGATATAGCTAAAGAGTGGTCATCTTACAATTTCCAAAAAGTTCCTCAAAGCACAACTTATACGTACTTGAAAACACTTGTCGAACACATCAACGAACTCAAAAGTAAGTTTGGCATTATGAGTTATGCCACTTATCACAACAATTACATTCATAACTTAATTACGACAATCAATGAAAACCTCGTAAATATTAATTATGATTTATCCCTTATTACATCAACAAAGCGAAATTGGAATCTTTATCGAACTGAATTCGGACTAATTCTAGCGAACGGGATTAGGAAAGTATTACTTATTGATAAATTAGAACATTTGAAAAACAAAGATCTTAAGCCGGGACTTATTTTCTTCATTACAACGCCAGTGTCACAAGATGTCTTGCAGGATTTATTTTCACGTCACCAGCCTTACATTATGATTTATAGGAATGAAAAAGGCATTATAAAAACAGTTGAACCACTTCATCTGCTTACCGATGCTCTTTATGAAATCATTTCACTGGCTTCAAACATTAAAAATAAAGACTCAATGTTCTTTGAACCTAAAAATAAGTTAACCTCTATTATTGAAGAATTGTTTGAGCTCCAGAACCTTTTTGAAGAATACATGCGCCAGAGTTTTATGCAGGTCAGATTAAGTGAAAGAAACACACAATATATATATAATAAAATCAGATCACTTAAACATCAAGCCAATCATCTTGAGTTTGGAAATACAGAAAAAATACGGACGCTCGCTTTTAAACTAGGTGTATTAGCTGATTCATTTAATAATTACGATGTTAAAAGCAAGACAATCGACCTTCTGCCTAATACTATTTTCACTGGCATTCAGAACATTACCAGCAACAGTAATTTGTATCGTGTGAAAAACGACATTCTGTTTTATGAAAATAACCTTACAGCATCATTATTAACCTGGTTGAAAGCAAGCCTTGAACTTAAAAAGTTTATGGTGGTCCAGGAAGATCAGATCGCAAACGGGCGAAGTGATATTTCTATTTTCTCTTCAGGTGTGAGAGTTTGCATTATCGAATCCAAGTTAATACAAGAACATTCCACCGAAGTGCCAATAAAATCTGTAATAACAAAAGGAATATTTCAACTTTATACAAAGTATTCAGACTCTGTTGCTCAGTCATTTATCGTTCCGCCTGACCTATATCTGGTGTTATTCTGCTTTGACCATAAATTTGTGAATATTCGTAAACACACTGAATCAGCGCTTGAAGACTACCAAAAAGAAAACAGAAATATTAAACTTGAAATGATGCACAGCACCCATCATCAAACCATACGCTTTAGCTTGCGAGAGTCTGGCGGAATATTTGCGGATAAAGTCGTTTATATTAACTTAACTATAGCAAATCTCAGGACAAAGGATAAAAATTGAGAGACACAATGGTAACAGTGAATAACACACCTATACATCTCTCTGACCTTAATGATGCCTTTTTAGCGGTAGACAGTGCAAAGCTGGAATGCGATGGGCATACTTTAATGCTCAGCCATGCCTTGATGGAGGCTAAGATCCCACATCTTCGCTTCCTTGGGAAAGTTACCGTTAAGGGATGTGATTTTGTGCTCTCCCCCCACTTATGGTTGCAAATCGACGGCTTCACGGTGGACTACCGCCTCCGGATGTGGATTAACCTTTTCTGTGGCCCAGATAAAGCCTCAGGGGCGCCCCATGGCATTTTCAGCAGCCTTCATTACCCGAAGCATCATTATGAACCACTGAGGCCAGCACCGTGTAATCTACTAGCCCCAAATCTGCTCGATTTAATTACCGATGGATTCGCCTCAAAAATCTGCATCCCGGAATCTACGTTGGCATGGTATTCGACAGGACAAATGAAATAATGTTATCCGGTAAATAGTAGATAACTCCGGTCGTTAGGAAAATTGGCTTTGATAGGGTTACTTCAGTTCTTTTAGCCACGACTTTCTTTCAAAGGATGAATGTGAAAATATTCCCGTTTGAGGTTCAAAACTCTATAGCCGTTTTGAACCATCTCAGATTGTAATTTTACCATCGAGCTCTTACTGGCGAAGGTTCCAATGGTGAATGCGGTAAATCTGCTTAACGGAACCATTCCGGATGTCGCATACGATCAGCTTTAATAACTTGCGTGTTCAATTCAATGACTTCCGTCGGTGTTAAAATTAAGGCATCTGGATTCGAAATTAATGGTCGTAGAACCACCTCCCCTTTTTTATCATCTTTAGAACCGTAGATATTAATTAGAAAATGCATGCGTTGATTTAATTCTGATTGACTTACCCATTGCCTAAAAGTCATCGTTTGCTTTACATAATTAATAATAAGAGGGGCCAATTCAGTTTCTTCCGTTTGTGACAAAGCCTTTTTATTTGACATTTTCTTAAGGATTTTACCTAGCTTTGCCACACACATATGAATGCTTAACGATGTGGAAATTTTAGTGGTGTTAAAATCCTCCTGTGAAATGGAAATCAATCCAACATACTGTTTATAACAATCGTAGACATAAATAAAGTGTGATGTAAATGGGGTTGAATGATTAAAAACCCCCAAATTCCAGCCATATTGCTCTACTGTTAAAGAACTAAAATCTTTGTCGTTAATGCTCATTTATACTCCTAAGCGTCATAATTTGATTGAACTAGATTGTACGAAAGCTGAGTTCTAACCTTTGTTTTTATTTCCAAACAAATATACCACATCCTATATCCATCTCTAATAACCTCAACAACACAATTTCTGAGTTTAATTATTTTCATGAAATCAATAATTATGGTTTGTTACCTAGTAGTTAAAGATGGTTGGACGACTTCATGAAATTTTAGAAGCCTTCTGTCCGAACTGAAAACCCTTGCGACTCAGAATAGATTCATGTTAAAACTCGATAATGTACTTTCACAAATTTTCGTATTTTCCTTATTCGAAAGGTTTTTATTGATCTGTGTGAATCAAGTGCTTTGTTCAAGGTACTTGTTACCTGATACTAAAATTATTTTAAACGGGATTCTAGCCTTACCATTGTTCTGTTTACCGGAGACATTATTCGTGACTGACAAGACATCTATTTTAGTTCTTACGCCAATCCTGGAGCTTGCAGAAGAAGCCCATAAGTCCTTAAAAGAGAACCTTAAGGAAATTGGAACAAGTGACACAACCGGAACATGCATGTTCGCATGTATATTGGTTTGTAAATTTGCACGACTCAGAGGCATGGTCGCAAGTATACGCGGCGGGAATGGTACAGATAATGGAGGTCTTTTCAATGAGTATGGAGGACATGGCCACTACTGGTGTGAGCTGAGTGCTGGAGGAATGACTTTTTATATCGATATTGCTGCCGAGCAGTTTGGATACCCTTCTTTCATTGTCAAAAATGCCAATGACGTGTCGGACTTTCCGCGATATATCCCCGGCAACCAAGCTACAGTAGATGAACACGTGAGGCTTGCGTACACTGAAGGGATTCAATAGCCCTGCATTTTGTACCAGTTAATGTCAGTGCAATTCTTACTGTCCCATACAGTTTATGATGCCGCTGAACTTCCGCGCAAAGTTCCTCAAATGGATGAGCGGGATTGAAAATAAAGAGATTTAAAAGCGGGTAATTGAGTTATAAAGGAATGTTATTTATGCATTCTTGAACCAAATACACCGCTTCAGAATGGATCGCCGTAATCTTACATTGTAGGACTTTTCTTCCAGCTACCAATTTGTTCATGAATCTGTCTTTCAATTCTTTCCACGTGAGCATATAGCTCAGTGTAACCAGGCAGATTTTTGCCAATATCACCTTCCCACTGACGCGTTAGCAGGCTGACTTTATCTTTAAGCGTGGATAGCTGATTGAGTTGCTTTTTGGCAATCACAATCTCTTCCGAGTATAAATTTTTCTTAGCCATAACAGTACCATACTTCATAAAATTTAACTTAGGTAACGACGGCTATCTTTTAACACAATTCATCAGTATTGCAACATCTAAGTACATTTTAATCATATGCAAATTATGGATTGGCCAGTATCCAGCACTGTCCCCGTGATGTATTCATGTTAGCATATCTCCCGCTGCGCTTACTTACCTTTGGAAAGTTACTTTTTTCCGAAGCACCTGCTAATAAGATACCGTCATAGTGTTATGCATAAAGTTATATTTATTGTTCAGTATGATTTATTTATTTCCATACTGAACTTTTAGCTTAATGTTGCTCACTTAGCTTCGGGCTCTGATGACGTAACGCTTTACACCTTCAGGCGGTTCGGGCCAATCTGAATTTTCTCGGGACTGATAATTACGGTTTCTGTATTTGATAAATGCCTCAGCCTGCTCGATATTATCCAGCCTATACTGAAGGAATTTAAATGCGTCATGAGGCATATTCCCTGTAAGATCTTCAGCAGTATATGAATCACCCGTCACATCATACCAGTGACAAAGTACCACTTTCTTACCGTCTGCATCATAGATCGCGTTAAAATAATCACTCTCAAATTCATAGACATTGACGGGTTGATAACCGTCTCCGGGCTCCTGCCTTGTGACTTCATTAAAATTTGGTAGGCCATCATCATCCAGCAAATCCGGCGTCAGATAAACTTTATCATTCCGACTGACCATTGCCATGTGACATGCCCATTGATCATTCAGCATTGTCGGGAATTCCTTTAAATCACCGGCATGCCAGTTAACAATCTCTTCTGGCCGTTTGACAACAAACCGCTCCAGTTTCTTTGCCTTTCCTTCAAGCAACACAAACCTCAGACCTGAGTTTTTCTCTGCCATCGACAGGACCCTTGCTCGCGCTTTATCCGGGCATTCATACCAACTGGTATACAACTCCAGCAACAGCTCCCGTGTGTCATCATCCCCTGCCCGGGCATACATCCATTGCTCCGTTGAGCATGTCCCTAATGCAATTAGCTGTAATGAGTTTCGTGACTTAATCAAGCCAACCGGGAGGAACATATCCGGGGTTGTTACGTATTCCGCGCCAGAGTTGGAGTTGCATGCAATATAAGCATCTCCCCACATCTCAAAAAGATCGCTATATTCCTCATGTCCCGACTTGCCCATGGCCCCTTTCAGTAATTCCGCACCTTTTTCGCACATTTCAAATAGCTTTTGTTTTTCGGCCCACGAACTGAATACCGGTTTCATGGAGTACCATTTCCTAGACTGCTCCTCATCTTCCCAAAGGGTAATTTCGGATGCCGAACGCTCCGGCATAGAGACCCAGGATCTGCTGGTTTCCCGAATGTTTCGTTTTCCGGTTGCATAGACAACACGATGGACCCACGCATGAGCTTCAAGTCTGTTATCACACTCATAGGGTTTAGGCGCGATAAACGCGACGTAATTCCCTGACGAGTTGACCCCGGCCCGAAGCAGTTGCGATCCGGACGCAGTTACCTGCTCCTGAATGACCGATGCCATTTCGCTTGCACCCTGAGTGAGCCTGTAAAGTTGATTCAGCAGGGCCTGGCGCCCTTTTTCGAAACGCATTCCATCATCAAGCGAAACGCCACGGTTACCGGTCTTCCATGAAGCAATGCACTGATGAATCAGTTCATGAATGTTCACCGGCAGGCGCAACCCCGAATCCTGCATTGCAGTCAGCAGATATTGCCGGTGCGGCAATTCTCTTTCACGTTCCTGCTCCAGGAATTTGATTGCGGCCTTAAAAAATCGAATGTAAAAAAGGTGGTTACTCCGGAATTTGCGCTGCTGGATAAAACGGTTCAGTTCCTCCGGGCCCACTGCATCCAGGCACAGATATGCAAGCTCTGCTTCTCCCCGGCGCCACGGCCTGTAGCCAGAAACGTTTACCTTACAGTTAAACATCTTATCTGTTCTGTAGCGCTTCACCGCCACATCAACTGCCAGACTATCTCCCTGACGATACACAACCGCAGCAGAGACATTATTCTCTGGTTCAGCGATGAAGGAGTACCCTGAATAGCTGCTGTCCTCTTTGACGGCACCAGGTGCTGTTCTGGGGGTCATAAGCTCACGCCAGTTGCAGAGCAGCCGCGAGCCCGGTTGCATATAGGAGTTTTTTTCACTAATAAATTCATCGAGCGTCTGCGAGTCTGGTGATGCCAGCAGCCCTGTGCCGTCTTCATCGTGCAGAAAATGGAAGTACCGCTCCTGGAAGCTCAGATTCAGGAAATTAGCCTTTTCATGCTTGGGATAGAACTGACCAAAGAGAGCCAGCCGCTGGTCAAGACCAAACAGCATGATAAGCAGACGTCGGTAATGCAGAGCCATCAGGTCATGGGATTTGAGACGATCGGTATAGGCCACATCTTCAAATTTGATGGTGGTACCGTCAAACCCACGAAAGTGGCCCTGCTGCTCATCTTCAGACGGAAATAACCGTGATGCTCCAAGATGGCTTTCCACCGGGGAATAGATTTGTTTGATGTTTTGCCCGTTGCGGACCATCAGAAACACGATGCTGTTCTTTTCATTGTATTCTGAATTCGCCCAGGTATCACCATAGTCAATAAATCTGCGGGTGGTTACCATGACGAGTACACATCGCTCAGTCGGAAAAATTTGCTCCACCAGCCCAGGGTTATCTTTTAGCGCCTTGTGGAATGCGGAAAGACTCCTGAAATCAAAGTGTTCGTCGATGTCACACCAGGCTGAAAGTTCCTCATCCACTACGAGCTTCTTCTGACACAGCGTCAGCGGAATGCTGCTGTCAGCTGGCTCGCCTTCAGCAATATCGACTACCGTCACGTTTTTGCCGACGAATAATTCCAGCGTGAGAACACCGGCCTGAATTTTGTTAGCCTGCTCAATGCCCTCCTGCGTTCCGGCCAACTTGGCAGCGGCCAGCTCCGCATAATACGGATGCATTTTCTCCAGCGCCCGGGTAATAGCACCGGTACGCGACGTAATAATGTTAGCTACGGCACCGGCAATCTTCCCTTCCCGTTCCGCGACTTTCGCCATCAGAGAAACCTGAGCTTCGGAAATTCCCTGAGAAAGGGCATTCTGCACCGTACCCAGCGCCATGGTAACTGCGGCATCTTCTGCATTTCTGACGACCGGAAGCATTCTGTCGTCTGACTCGCCCCCCCTTTTACTGGCCTCTTCGTCTTCGATCCTTTTCATAGCCAGTTCCCGGAGATCTGAGGGATTTTTCAGTGTTTCGGTGAGACGCATTTGCAGGTCAGCAACCTCGTCCTGAATGCCTTTGAGCTCTGACTGACGGATCGATTCATGGTCGGGCTGATATTCAAACAAGGCGAGAAAATCGGCCGTCAGAAACCGATGTTCATTCAGTTTCTTGTCTTTCGTTGATTTTGAGCCGTTCTCAGCAACGACTTCAACGTTTACCCATTCCCCGTAGTGCCGAGGGTGGGCACGAAGGATGACGGTATGCAGATTGTCATCCACGTACCGCAACGAGTTGATGAGGAGTGTATCCCCGGCCGCAATCGCCTCTGCCGGAATATCGACGAGGGCGGACCAGTATTGCCCCGCCAGCAGAGAATGAAAACGTTCAAGGCGATCAATGTTAGTTTTGCTGACCAGGCCACCCATTCACTATACCCTCCGAATTTGTTTGTTATAAGCATCATACCAGATTGGATTGTCAGCCAAATAACCTGAAGTACGGGAAGAGGTAAAATAATTAAAATTGAGCCTGTCCAATTTATCAGTTTTGAACATGTGGATTAAACCTTCGTTAATTAAATCATCGGGGAATGACTTCATATATTACATAGGAAGGAGTTGAATAGCCCATTAAGTCATATATTTTAGAGACAGAAGCTTAACGGGCGAAATGTTTTTTTACAGTCAACCAACGTCAGATCATTTTTTGGACTGAACGATTTCCCAGTATCTCTCGTTAACACTGGTTTCACAGCGAGAAGGTATGTCAGACGGGGATCTTGATCGAGTAACAAATGCCTCGATTACATTTTTCCCTTCATCTGACACTTCGGCATCAGGTAATCTTCTAAGAGTCTCGTTTAGTATCTTAGTAGCCCCATCTCTCATCTTAACTGGATTAGTTTCTCCGAGAAGTTCACCACACATTTTTGAAACAGCTGTTGCGTGCCCAAAGACAGGTACTGGATCACTTTTTTTATTCTGTGTTTCGCTGGCATGAACAGAAAATACCAGTGAAAATATTCCTGCCAATACGATGCATTTAATTTTCATTTGTTTCTCCATGACTATCACCAAGTTAAAAACATAATTTTTATACCACAATATTTTCTCAACCATAAACAGCTATTTCTGGTTGTGGATCATAATTATTTCATCCCGGCGTTAAACTGACGCCGGGAACAGAATCCGGCCGGAATTTTCAAGGCATAGATAAATTGTTATCACGCCAATATTGATGCATGCCTGCAACCCATTGTTTCGAGATTGCCGACATCGTCTCTGCCAGGACACGCATACATTCAGGTGTGAATAACCGGACTGGCTCCCCCAAATCGTCACTCACAGTGATGATGTGCTCCAGGATGTTCCCGTGACATAAATTGTGACGAACCCTCACGATTTCCGCATAGGGCCTTTTCGGGGCACCTTCAGCAATCTTGGTCAGCAGATCCTGCTCCTCGGGAAACGCCAGCAGCGTCACCGGCATACCAGCCATGTGCGCCCTTCTCATTAGGGCATTACTGAGTGTGGCCATATCACTTAAATCCACCAGCGTTGCGGCTGGCTGCGAATGCGCCTGTGACTCCATCAGTTCAAGCGTCACCCTCAGTGAGGTTTCAATCCCGTTCAGGAAAGTTGTACAGGCAGCCAACCACAATTCAGCGTGAGTTGCCCGGGTAGCCTGGTCAAAAAAACAATCAATAACGGCTGTCGTGCTGTACGGCCAGTATGCTTCCAGGTCCCGTAACTGTGCCATGTGCTTCTCTAACGCCTCTGCAACCTCTACATCTACATCTACCGGATCGAAATCGTCGGTATCGATAGTCATAGGTAAATCCTGTTGTCAGTATCGTGAATGAAAATCCGCTGAACCATATCATACCCTTACATAAAATATGGCTTAGCGCCATTATATCTTTCCTAAATGCAGCGCCAGAGAGAACAGTTGCTAAACGCCAAATGAATCAGAACAACTGTTCCACGAACAGCCAGGTTGTGGGCCACAATTAGTTGACCACGGCATGGATAACAAGATGCAGTGTAAGACTGCGAGATCTTCATGGTCCAATCCAATTCTGACATGCTTTGAGTCACCCTCGTCAGATGATAAAATATGGAAAATTTATCTAATTCAAAAAGGGCTGCTTGTGGATAATTCATTTCGTGCAGAAATAAAGGTTCTTTCCGTTTTCGACTTTGATGGAACTCTTACCCGACATGACAGCTTTATCCCCTTTTTGCGCTTTGCCTTCGGTAACAGTGTCTTCACCCGCCGGTTGGTTAAACTCGCTCTTCCTACCCTGCGGTGTTTGAGTCGCAAACTAACTCGTGATGAACTCAAAGAAATTTTAATATCAACGTTTCTCACTGGTATCGAGGAAAAGTGGGTCAAGGAGAAAGCTGAAGCCTATTGCAACCTTTATTGGGGGCGTCTGATGAGAGCATCAGGCCTATTGGCCGTGGCAACGGAAGTTTCTAACAATGTTGAGGTGACACTCTGCTCAGCCTCACCGAGGCTTGTACTTGCTCCGTTTGCTGAACGACTGGGGATCAAGCTCATCGGTACAGAGCTGGAAAGCGTTAATGGTATCCTGACCGGGCGCATTACAGGGCACAATTGTCGTTGCATACAGAAAATTAACCGGCTGGAGTCTATTTACGGACCATTAGATCAGTATCATCTTCGAGCCTGGGGGGACACTCGGGGCGATTATGAATTGCTGGCAGCCGCCAAAGATGCCCACTGGCGGCACTTCCATCCTCGTTGGGACAGAAAAAAAGCTTTTATACACCGCTTAAAAAAGGAGTCGTTCAGGGTCTAAAATCGCACAACATGAACGTTTTAAATAATATACCGGGGCTAGCTTTCACAGTTGTCCATGACCAGTGTTTGGCCGTTGATACCTTTAAGACCCAGCTGGCTGGGTCTCTCGCCAGAGCCCTCTAATTAAGCTTTATCAGGAAGCAAGCTAAAGGATATTTAACCTTTTTGTTTCATCTATCCACGGTCTAAATTCTTCCAGTAAGTTATCGTATAATTTTTCATCGCTGATAGAGCCGAAGTCATCCATTGCAAAGAAATGGGTGTTATCAACGCGGCGGTCTGTAAAATCATCCAGGTTTTTCAGGATTCCGTAGCTAGATCCACCGAGGCCGACAAATTTCCAGAAGATCGGGAAGTTGGCTGAGCGCCGGATAGCATTCTTAATTGCTCCGGTCTTGCTTATCCCGCCATCGGTAATAAACACTATGTAAACCGGGATTTTTGAGTCTTTGAAGTAGTCGACAATTTCTTCCATTACCGGTGGTTCATTGTTAGTCCCACCAAGCCCCGGCAAATTTTCCCAGGCTGAACGCTTTCCGGATCCACGAATGGTCTGAATGTAATCGTCAAGGTTATCCAGAGTGACATTTGGATACTTCTTATGCTTCTCTCCAAAGCCCCAGACATCCATTTCGCCATCGTCATCGAACTGGGCGGCAAGGACGGCGATGCGATCCAGCACGGACTGAACGTTACCCTTACTGAACTGGCCACTCATTGAGCCGGACGCGTCAAGAACAAACGCAACTGCTGCCTCCAGGGTTTCCAGTTTATTTTTAGTGAGGCTGACTGAGGCCTTTTTAGCGAGACTTATAAGTCGCGGAGATTTTGTTTCGAGCTTCTTTTCCAGACTGATACGAGCAGGTTGTGCTGGCTGCGGAGCTGTCTGTGCAACATCAACACCATAACTCATCGCCAGGGGCTCAAGCCCACCGTTGAAACCGAGGCCAAGCGCCCGTAGCTTCCAACTGCCGTTATGGCGATACACCTCCGCCACGATAATAGCTTTCTCGCTGCGCCCTGCTGTTTCGGGATCAAACGATGCAATACCGGAGGCCTGCAAATTCAGATTCTGCAAGCCTGTAATAGTATCGCTTCCGTCTATCACGAGGGTTATGGCGATTTTCTGAACAGCCGAGGAAACGCGGTTAAGATCAATATGTACGCTTGATTGCTGCGTCCCTGCCGTCAGTTTTAAAGCCCCCTCCGGTGAACTCAGGTTATTGAAAAAGATGAAATCGTTATCACCGCTCACCTTACCTTGTGCGTTGAGCATGAAAACGCAGGTGTCGGGTTCGCCGTTAAAACCGGGACGTACCGGGTATCGCAAATTAAGAGTGACTGATGATGAAGATAGAAGGATATTTTGACCTGACTGTAATTGCATGACTCTGTTCCTTGTTTAGTAACCGTAGTCTCTGCCACCCTTTACCCGGGTTCTGGCCTGAAGTGCTGAAATACACTCATCGCGCTTTTGCTTGTTCGAAAAGTTGATGCGTCGGGATCCGAAATCACCATGGATATAGAAGTTGACACCTTTCTCGCGTGTGATATTCGATATTTTTCGAATCTCAATGCTGTCTTGCTCACCCATCCTGCTCAGAAACTTGAGACGAAGCCAGTCACCCAATCCCATATTGCCTAAATCTGCTGGAAGAATTATCGTTCTGTCATTGTCGTTAAAAATTATACCGAAATATTCTATGGCGATGCGTTCCGCCATTTTTTTCATTGGCCAGATCATTACAAGTGGATAGAGAACGAACATAACTCTTGCTATATAATGTGATATTTCTGGCGATACAAATTTGACGGGAAGCGCACTGAGTTGCAGAACGAGCACTGCTGAAACCACAATAACTGCGATAGAGGCACTTAACGTTTTAAAAATGACGCCAATATCATATACACGTTGAATGTTGGGGATAGCTGAATATTTTCTTTTTAGCTTTCGGTAGAAAAACATCCCGAATATCAGAAACGGCAGGAACACAAAAAAAGCCACAATAAAAAGTAGTATTACTGCTGAACCATCATCTTTTTTCTTTGCCATGTGCTAACACCTATAAAAAACCCCGGTGACAGCACCGGGGTTGAGTTTATTTTTATTATTAAATATTCACGCCGTGCTGGGTTGCCAGTGCAGATAACCCGCCAGCAAAGCCCTGGCCGACAGCTTTAAACTTCCATTCAGCGCCATGGCGGTACAGTTCGCCAAAGACCATTGCAGTTTCGGTTGAGGCGTCTTCAGACAGATCGAAACGAGCAATTTCCGCGCCGTTGTCGTTGTTGTACACGCGCATGAAGCTGTTGCTCACCATGCCGAAGTTTTGTTTACGCGCTTCTGCATCATAGATGGTAACGGCAAACACCAGTTTTTTGATGTCTGCTGAGACTTTGGTCAGATCGATTTTGACCTGCTCATCGTCGCCGTCGCCTTCACCGGTACGGTTGTCACCCTGGTGCTCTACCGCGCCATCAGGACTGGTTTTGTTATTGAAGAAAATGAAATGGGCATCTGACAGCACTTTACCGTCTTCGCCTACTGCAAATACGGAAGCGTCCAGGTCAAAACCCTGACCGTCGGTTACACGGGCATCCCAGCCCAGGCCAACCATAGCGACATTCATGGTTGGTGCTTCTTTGGTCAGAGATACGTTGCCGCCTTTTACGAGAGAAACTGCCATTTTAAGCTCCTGCAAACAGTTGAATTAGGGCTGAATAAACAGCCCCGGATAAGAAAAGTAACTTTTCGATCAGGACGCGTTAATACCGTACTGAGCACATACAGATGCCAGACCACCAGCATAACCCTGGCCTACTGCGCGGAATTTCCACTCACCATTGTGACGATACAGCTCGCCAAACAGCATGGCGGTTTCAGTGGACGCATCTTCGGTCAGATCGTAGCGAGCAACTTCAGTCTGGTTATCGTCATTTACCAGGCGAATAAACGCACCGGATACCTGACCAAAGCTCTGGCGACGAGCCTGAGCATCGTGGATAGTCACAACGAAAATGATCTTGTCAACTTCAGACGGGACGGCGTCCAGTTTAATTTTCAGCGATTCATCATCACCATCGCCCTCACCGGTGCGATTATCGCCGGTGTGCGTTACGGAACCGTCCGATGACGTCAGGTTGTTATAGAAGATGAAATCTGAATCGCCGCGCACTTTGCCATTTGCGGCCAGCAGGAAAGCTGAAGCATCCAGGTCAAAGTCCTGACCGTCTGTTGAACGCGCATCCCAGCCAAGGCCCACCAGGACGTTTTTCATTGACGGAGCTGCTTTACTCAGGGAGACGTTCCCGCCTTTGGAAAGAGAAACACTCATAAAATAACCTCTTCGATTAGTAATTGTTCAGGTTAACACTTCAGGGGATCAGCTCCCCTTTTCCTCAGATTCAGGTTTGCCCGGGAACATGACGCTTGCGAGAATGCCCAGCGCCAGAACACCCAGTACAACATACAGGCTGGTTGTGGCCGCGATGCTGTAACCATGATGCCAAATGTGATCGGTCGCATTCAGGCCCAGTTTTGCCGCGATGAAGAACAGCAGCACGATAACGGCCTTCTCCAGATGAACCAGGTACTGTTTCAGTGCTTCAAGGACAAAGTACAGAGTACGCAGGCCCAGGATAGCAAACATCATGGCACTATAGACGATAAGCGGTTCACGACTGACGGCAATGATTGCCGGTACCGAGTCAAACGCAAACATAACATCCGATAGTTCAACCACGGCCACACACAGGAACAGAGGGGTCGCATACAGCGCCGCCTTTTTACCACGGCCAATGGTGACATCGCTGTTTTCTGGTTTCGCCAGTTCGGCATCCACTTCCTTCTGGTTAAGCAGGAAAGCATGACCTCTGAGCTTCGGCCAGATAGGGAAGAAGCGTTTAACCATGCGGTAAGCCAGATGCTGGGAATAATCCTCAATTTCATCATCGTCATCACCGCTTTTAAGCATCATGACCGCCGTCCAGGCGACGATGATAGCGAAGACAACTTCAACATACGGCCCCAGACTCAGCAGGCTCGTACCGATGGCGACAAAGATGCCCCTGAAGACGATGGCACCAATGATCCCCCAGTAGAGAACACGGTGGCGGTAACGATCAGGAACGGCGAACCAGGAGAAGATGGCCATCATGACAAACAGGTTGTCGACCGACAGCACTTTCTCCAGCGCATAACCCGTTACAAACAGGCTGGCAACCTCAGCACCGTGGTGGATGTAGAGGAAACCGGCAAATGCCATCGCAACCACAACCCAGAATACGGACCAGAGCGCCGCACTCTTCAGGGAAATGGGCTTGTCATCACGGTGCATAAACAGGTCAATAAAGATGGCACCGACTGAAAGCGCAATGAAAACAATGACCGTTTCAGTCGGGAAGCCGATGTGTGTGGAAACCATATTTTACCCTTAGGGATGTGGATCAGAGGCCAAATTCAGCCGGGTCGAAGCCCAACGCGATAGCGATCTCGCGGGAGGCCAGTTTCTCGTCCTGATCGAAGTTACCGTCACTTTTCGCAACGGCAATACCAACACGTAAGGCCAGCTGAGCGGCCTCAGGCTGATCTTTCAGCGCCAGGATGTATTTCATGGTTTCGCCCTTGCCGATTTCAACATCGAAATCGAAGCTTGAAACCAGTTTATTGAAGAACTCGATCACCTCATTGGTATCGAAGACCTTCAGCTCTTCTGAAGACCGAAGAAAGCCCATCATTTTCTGCTTTTCTTCCGAACTCACGCCGTCACTCGATACGGCAATACGGGCACATACAGCAACGGTGCCGTGCATAAATTTTTTGTTTTTGAAACGACCAACCTGGCGGGTCAGTTCGTCCCGGCCAGAGTTTATGGCACCTTTTACCTTGTCGAAAAAGCTCATACCTGTTTCCTTTGTTGCTGTGTTATTTAGAACCGGCGCTCCAGCGAAATCCCCAGCCAAATGCCCGGTCCATTTCGTCCTGGCCTTTGAAGTACTGGTTGATACGCTCGACTTTAATCGCGCCGTTTTCATTTACGAGTCTGGCAATGGCGCACAATGTGCGACGGTTTTCACCTTCGGTGAGGCGGGTCTCAATGGGAGGCTGATCCGGCACATGAATGGTGACCACACCATCAGTCTTGTCCCAGCTGGGAATACCTTCATAAATAAAGGCGTAAATCAGCACTTCACGGATATGCTTCCATTCCCGGCCATTGATATGCAGCCACTCGCCGTCTGATACATCACCCGTCCGGTCATCGCCCTTGAGCTGAACATAAGGCTCATCGCGATAATTACCGAATGCATTACCCAGCGCCTGAATGACCGATTTATACCCGTCCTGAAGCTCAACAAATGCCCCAAGATCCAGGTCGATTCCTTTGGAGCCGAACATGCCTGCGAAACCCGATTTGCCGCTGCCCCGGTGCCAGTTCAGGTTGATCCGGATTTCACCGAAGTTATCCCGTTTGGTCAGGCTGATTGCTGGCTTCTCTTTTGTCAGAGATACCTTACTCAGGCTGATTTTTGTCTCAGCTGGCGGAGGGGTTGCAACCGGAGGGGTCGGGGCGGCGGGAGCAGGTTCGTCGGCAATATTTACGCCGAAATGCTCTGCCAGCGGTTTAAGACCACCGTTGAACCCCTGTGCAACGAAGCGGAATTTCCAGTCATTATTACGACGGTAAAACTCACCCAGAATTAAGGCTGCTTCCTGACGGCCGCTCAGTTCGACAATGCCGCTAACCAGGCCGGTAGCCCCCTGCTCCACGTCGATGGAAAGATTACGAAGACCGGACACCGTCTGCCCACCGTCACAGGTCACTGTGAACGCAATTTTCTGGACATCAGATTTCAGCCGGTTGAGCGCGACAGTAAAAGTTGAGTACTGGCCTTCACTGACCAGGCTGACGGTACCATCATCGTTGCGTGGCTGACCATAGAACACCATGTCCGCATCACCCTGCACCTTCCCGTCGGCATACAGGCGAAACGCCGAAGCATCCACCTGACCGCCCGAGGTGATCCGGACCCGCAACTCCTGGGCTGGAACGGGGGCATTGCCCCCCGGCGTCAGGTTCATTAGCGAATAACCGCTGAAACGATATCGGAGTGCATATCGTCAATTGTGCGGCCGCGACAGGCATGGCCAAGGGCGGTAAAGTCCCAGTTGCCGTTATTACGACGCAGCGAAGAAATAACGATCCCGGTATGTGAGCCCTGCTCAGTCAGCTTGTAGCGAGCCAGCTCTTTGCCGGTTTGATCGACCACGCGGCAGAATGCGTTTTCGACGTCATTGAACGACTGACCACGGAAGCTGTTAACCGTAAACGCCAGGTATTCAACGTTTGCAGGCAGACGGGAGAGGTTGACCTTAATCACTTCATCGTCGCCGTCACCCTCACCGGTCAGGTTATCGCCACTGTGCACAACAGCTTTGCAGGTGGATTCCAGTTTGCGGAACCAGATGGTGTCAATTGTTTTACCAGTGCTGTCCATTAATACGCAGCCAGCATCGAGATCGATTGAGTCGTTGCCACCTAACAGTCCGCCAAGAAAACCTTTTTTCTTAATCGGATCCCAACCGAGGCCGAATTGAAGCTGGCTTAATGCTGAAGATTCTTTGCTGAGTGATACCGTCTGGTTCTTACTTAATGAAACCATGTTTTATTCCTTAAAATGGTAATGACCGAGACAATCAAAGGGTTGTTTATTAACTGACGAAGAAAATCATATCATGATGAAGTTCTCTGACAAGGGAAATTTTGGTAGTTTTCTGTAAAAACACAAAATGAAATCCTTTTTAGGATGTCCTTATCTCTAGACTTGTATTAAATATCAATACTTTAACAGGGAACACAAAAACACTGGCACACTCCATAACCTCAGGAGTTATTAATCATATTATGATTGACATGTTGCGTAGACACTCATAGACTCACTTCTCAATCATAAATTTGCATGGCGTTCCGGATAATTAAAAAAAATGAACAAAAAAATTTGGTTTATGGAAGGTTTGTCCTCCCAGCGAGATATTATTCAGGGGGTAAAATCATTTGCACAAAAAAATAATTTTGCCATTACCGTTTTTGCCTCCCACCGTAACGAAAGAAATGAAATCCTTTCCGTTGCCGATTATTCTTTGACTGAACCTGAAGATCCTCAAAAACGTCTCCAGTTTATTCAGGAAACCATTCAGACCTACGGCATCCACCATA
>Sig1-CP
CTTTGCTATGTCGGGTAAGGTTAATCTCTTGGTGGTTTCGTTCCTTCCACTTGATCCAGTATTTTGTAATGAGATCTTCAGCCTCAACACGCAAACCTTCAATCTGAGCACGTAAATTTTTACGTGTTAGCTCTATAGAACTTATAAGATTTGAATTACTCATGACGCCTCCTGATGTGAAATTACTATACCGGAGGAAATTTCCGTTTTTTTTCACGAACAGAAGATTTTTGAATGCTCTTTGATGAGGGAATTGAACAGATGTAATGCACTCGCTGTTTCCCCCATTCGGGAGGGGCCTTCAGAAACAGTAACAGCGAGTTTAGCCTCACTTCCATCGCTACCCCCTAAAGTTACTTTTGACAGAATGACCATTGTGGATTATTGCTTTTGATAATGTGCATTGCTCTATTAAAGTTATACATATATCTAGTGCCACTTTTCCAAAAAAAATGACCCTATGGAACTTTGTCCATAGTGACACTTTTATAAAAAGTGACCCTATGACGACATTACATAGGGTCACTTTTCAAACATAAGTGACCCTATGTGAGGCATTCATAGGGTCACTTTTCTTTGTTTAGTGATCCTATGTAAGCATGAGGTTGATGAAAAGTAAAAATGTCAGTTTATGACGGTCAGTGAAAGACGTCGTTATTCTAATCCAACGTTGGGAGGGGCTGGATTTAGGTTTTTTTTTAATCGCTTCACATTTCGTTAGCATGCGCAGGAATTTTTGATAAAATTCTGGTTAGTTTGGTTAAAAAGTGTTACAAGTAAGCGGTGTGATTGAAGGGATAGATTTAAGGCTTATTCAAGCCTTAAGAAAATACTAAAAGTTACTTTTCACCCTACCGAACACCTAACAAAAAATCCATGTTGAAGATTTGAACAATTGTAATGGCGCAAGGACAATCAGCACATGTCAGAATCTGATAATTTAACTCGTAGCTTACTCGGTAAACTTTTCCGCACTGAGATTTCGCTTATTCGTAGTTACCGTGCATTTTTAATGTTATTGCCTGTGCATGGATCTTCTGCATATCAAACTGGGACTCCTCTTCTCCAGCGTCGCCTATTTGGGAAAGGATTTAGTACAGCCGCTGATTTAGCTTTTGAAGTGGAAACACGTCCAGGTAGTTTTTTGGTTCCGCGTACACTCGGAAAGGAAATTACATGGGAGAGGTTTTTTTCTGCGGTCTTGGACGGTGATTCCAATGTAATTCGTGAATATGATACAAATGATATTGACTATGGTATTTACGATGCCGGTGAAAAAGTGACTTTTCTGAATGGTACAGTGGATATCTATAATCCCAAGAAGATTCATGAGTTGCGTTCTAAATGTGTTGATATACAGAATGACTACTTTATGCAGGTGTTCTTTATCTCAATGCTCGCACCAGAGTTTGTAAGTATTTTCTTTGGTTTAAAACCAACTACAGCTGATGCTATTAAAGACATTGGTTATTCATCGTTAAAAACAATTAACGATGTCGTTCTTTTCCCACGTACAATTGCTTTCTCACAAGGGCATATTGAAGAGAGTGTTTCACTTAAAACGAAAGTTTTTGCCTGGGCTTATGAATTGTCTGCTGACATCCGGTTAGGAAAAGTTAGTGATGATTTGATGGAACTATTACGTTATGACACTATGTTCACCAGTCACCGTCAGGATGTGTTCAACACTTTAACAAATAAAGTTATGTTAAAGGATTATTGATATGGCAAAGGTCGATCAAACAAAAGCTAATGCTCTATTGCGAGCAGCAAGAACTATGTCGCTTGGGGCAAATAAAAATACAATACGAATTTTGTACGGTAATCATGTTGCTGAAAATATCGATTTTGAGCCTGGTGCAAAAACAAAACTCAAAAAAGGTATCCGGGGCTGGAGCAAACGCACAGATAACCGCCGAGCCTTTTCTGCTGTTATTGATGTCGCAGTTAACTATTTTGGTTTTGATCCAATAAATCCGGAAGCGAGTTTTCGGCAAATTGACTTCAACCGAATAATGAGTGTCCTTCATAATCTGGGATACTTTGTATGCGCACCGGAAGTTAATAAAATAATAGAAATCCTTACTTCTATGAAAGAAATTGAAGAACTAGGTGCCTGCGAAAAATGTAAACGCCCATACATTGTGCCAGTGACAAATGATGCTCATTGTCCACGTTGCAGATTATCTTCAACTGCTTCAGCCATAGAGAGGTATTCTCAAGAAGAATTAGATTAAATTTAAAAAAGATATCGCGAAACTTGCCTTGTCTGAATCTAAATATTGACTTAAGTCAAATTCTGTTGTTTGCTTTACAATCAAATATTAGTTACAACTTAAATATCAACTCTTGACAAGTAAAGATATAATTTGATTTTTCTTTATTCAGTTTTTCTTCGTTCCAAAAATGTGCACCTTTTTTTCTGTTGAAAACGTAAAACTACTTAGGTTCTCAAAACCTTCTATGCATGACGACTTCTTAATCGCTTTCAATTAATATATTTTATATTCTTGTCTAAGTTCGCTTCTTTGATCCTTAGCTATTCCTTTTTTGAAATATAGAAACAGCATTACTTGTGATGATTTTTTTCAGCTCTAAATACACCTGTTTTCAAAGCAATATTTGCTTTTAGATATTCGATAAAACCATGTTTTTGTTACACCGGATTTTTGACAACGTGCAAGATGGATGATCTTTCCATCACCGAGACTATCTTCTTAGTCAGCACTCCTTTTCCGTCCTTTTCAACATAAAAACGACCATGCTATACGAGCTCTAACCTTTTTTTTGTATGCCATCATAACCGCATCAGAAAAGGAGAACGGTCTATGACTCGTATTGCATTAGCGCCTTCAAAGATGGTTTTGCTTATGTCTTTGGTAATTACTGGTGCCCACGCCAGCCCTGAGCAACCCCTAATAAAAGATACGCCCTTTGTATCTGGCCAGGCTTATAAGAAGGGTTTCTTCTGGTATGACGATCCTGCTAAAAAAAGCGAAGCTGAAGAAGAAGAGGTTTTGCCACCAACCGGTGCTGCTAGCTCGCCTTCAAAAGAGGAAATGGTAGATTTAAATTCAAAATGGCTAAAAGAGAATATGCCTCGACTGTTAACGCAGGCAATGGATAACCCTACCGCAGAAAATCTATCACGTTATTACACGGCGCAAAGGTTAATGCTGGATATCAGTACGCGTTTTTCTGACAAATCAAAAGATTATTTTCTTAAAAACCCGATGATGTCTGAAAAACGCAGGCAACCAGTGGAAAAGGTGGCACTGGATGCTCACCGCACTGTTGTTGAAAAAAATCAGCAAACGGTAATGAAAGATATCTTTACTAAGTCAGGTTTATTTTTCTTTTTCCAGAGTACTTGCCAGTTTTGCCACGAAGAAAGCCAAATACTTCAATTTATGCAGAACTATTATTCGGTAGATATTCTTCCAATCAGTATGGATGGAAGGCCATTGCATAATGGCCTTTTTCAGGATTTTAACATCCCCAACGCACAAATTATTGATCAATTTAAAATTCGAGAGGTACCTACAATTTTCCTGGTTTCAAAGGATGGGACATCAGCTCAGCGCATTAGTGAAGGCATGATCTCCGCTGATGAATTAAAGAACACTATTATACTTGCCGCGAAGGGCATGAATCTGATCGATGACGCTTCGTTCCAGTCAACTCTAGATATTAAAAGGCAATATACCATCGGCGATGATGGCGTTATTACCGTTAATAAATCCGAAATGGAATCAGACCCATTCCTACTTCAAAAAATAATGGACCAAAAACTCGAAGGCTATGACATGCCTACGGCCGATCCGGTCAATTATCTCAATGCTGGCGGCAGTTTTGGAGGCACTTATGCGCAGTAATGCCGTTTTCAACTTCAAAAAGTTACTTTTGTCTCTTTCTGTTTGTGCTGCAATTTTAGCCCCGACTGCAAATGCAGACAACGCAATGCGTAACATTTTCAATGGCATGATGACGTCTACCAGCCCGGCCACCTTTTCCACAGCAACCCGTACAGGCATAGTTGGCGGGTCAATGTCTTACCGAACAACAAACGTTAATACCAACCTTGTTTCCATGTCGTTTCCAAAAGCTTCTGTCGGTTGTAACGGTATTGACGTTTTTCTTGGGTCCTTCAGCATGATCAACGGGGACCAGCTTGTGCAGGTGGCCCGTGGTATTGCCCAGGGTGCGGCTATCTATGCTTTTAACGTTGCTGTTTCAGCTATTTGTGCTGACTGTGCTGCAACGATTAATGACATCCAAAACAAACTGCAAGCGCTAAATAAATTTGCGAAAGATTCATGCAATGCAACTTACTCTTTCCTTTCTGAAAACGTGGGTACGCCAAGCCAGTTCGCTAACTCAGTTAGCTCTGGACCAGCCTCAATTCTGGGATCGATTAATGGTCTTATTCCTGATTTTGGCTCATCGATGACAAAGTCACCTGAAGCTGTCACTTCTCAGGTTAAAGCAAAGGATCCCGAAGAGTTCGCTGAAAAATTCAGTGGTAACCTCTTCTATATGTCGTTCATGGATATTGATAAGGGAACGATGAACATCGGAGGGGTAACGGAGTTATCCGGTTATAAACTGGCAGAACAACTTATGTCTCTCGTAGGTACTGTCATTATCAACTGGGATAGCAAAGGCGAAAAAGCGGGAATGGAAGTCCGCCCGTCTACCATGACTGTCACGGATTACATCATGGGGCCACCAGCTGGCGGATCAATTAAAATGCTCAAGTGTTCTCCGGCACCAGATCCATCATCCCCACGAAAGGCTCAGTGCCTTGTCATGTCAGAAGTTAATGACGGTGGTTTTAAGGGATTGAAGGATACCATTTCTGATCTTCTTTTAAACGTACAGAAAAAAATCATCAACGACGTTCGTGTTTCAGATGATGAATTACGCATTATCTCCTATATCGGCATCCCGACCATTATCGACTCTTTGCAAACATTCGAAGCACCGGAAGGGTACGCATACATTCAGGACATCAGCACTATTGCTGCGACGAGCCTCGTAATCAACATGTTGCGCCAGGTTGAGGCCAAAATTTCAACCATGAGCATACCGAGTGAGTCGCTGTCGGGTAAAAGGGATGATCTCAACCGATTAACAGACAATCTCTCAAAACAGGTTAAAGCCGCCTATGAGCTATCGCACAGCCAGGTCGGTACCAGCTCGGACGTCATTTCAACCTGGGATAACCGTCGCCTGCAACGGAAGGCTTTCACTGAAAGTATTCGTGGCACACGTAACTGAGGTCTGACATGGATTACAACATATATACCCTGGGTGATATTGATTTTGTCTGGTCGGCTTTTACCGGTATTGCCCTGATCTTTTCTCAATATACTGGTGTAAAAGAGTTCCTGACCACGGCCGCCGTTGTAGCAGGTGTGAGCCTATTCTATAAAACGTGGCTATGGCTTCAGGCTCCGACCAAAAATGAATTACCGTTTTTCTCCTGGTTTTTGGGGTTGATCCTTTTCATGATGGCAATGGTTCGAGTGGATGTAACTATTGAATCTGTAAAGTCGGGAGAGGTCAGAAACGTCGACGGAATTCCAATTTTTATTGCTGCGATGGCAACCGTCACCACTAACTTAAGCCAGGGTTTGCTGAAGGATTATAAAACAGCGTTTGATCCGCTTTCTCCGGTGGACCTGTCTGCAACAACTCTGGACGATGACATCACCCTCGGTCCGATGATCCGATTCGTGAAGTTTTTGCAATGGGGCGGCGATAGCCAGGGCTACTGTTCCGCATTTCCTGAACCGGCCAGCGGGCTAGGGCCAATGAACGTATGTGCTACCGTTCAGTCTCTTGCATACAACTGCCTGAAGGCTACCCAAAACTCAAGCGCAAATATTGCCGGTAAAGAAACTATTTTTAACGATATTTTCTCAGCTAATCTGGCAGATAGCATGGACCGGATTAATCAGGCGATGAAAGGCGCACTGAAGAATGCCTCTGCCAGTATTGTTGGCGCTAACGGTTCAAAATCTGGTACGTGTGATGAGGTCTGGTCAACTGTGAAACAGGTTACCAGTACAGCTGAAGCTCGCCAGACTATTTCCCTTATAGGACAGACAAACGGCATCCTTACTCCAGACGAAGCAAATGGTGCACCTACCGGCGCAAGCTTTACTGATGTTATGGCGTCAGCAAATGGTATGTACGGTAAGGCTATTGGTTCGTATGACGCCACCCTGAACCTGTTCATTATGAATGAGCTCAGAAATGGCGCAAGCAAATATAAGACCCCACTCGGTCTGGCTTCCGATATGCAGTTGTTTGAGGCTTCTCTGAAGCGAACCAACACAATGGCTTCACAGGGCCAGTTGTGGTTACAACTGTCGGGAGCAGCAATCGCATTCCTTGAAATGTTTGCTTATATGGTTGCTCCATTTGCTTTGCTTATGCTGCTGGCGTTAGGTGGTAATGGTGTTGCCGCTGCGGCGAAATATTTGCAACTTATCCTCTTCGTGAATATGTGGCCGCTTACGGCAGTAATGGTCAACGCGTATGTGAAGAAAGTCGCGACGGCCGACTTGGATACCTGGAGCACCCTCAACAGCCAGAATAATGCCGTCACGTGGATGGGACTCCCAGGGCTTGCGGAAACATACAGTTCATACCTGTCTGTTGCTTCCGCCCTCTATGCTCTGATTCCGGTACTCACATTATTCCTGATGACACAGTCGATTCACCCGATGATGAATGCGGTTAAGGGAGTGACCCCCGATGCGCCGGTGGATACTGGTCATGTAACGCCCAAAGTATGGGATGGCCCTAACAGCGGTAAATCTTCATTTGGTGACGTGACACGAACCGCCTTAACCAGTACCGGTCAGGGATACAGCGATGGCGGCGCAGTTGATTCAAGTAATTTCCGTCTTGGAATGTGGAATGCTGGTTCAAGTATCGCTAACAGCCAGGGACAAGGATCAGCTGTAACCTCATCAGTTATGAGTGCGGCAAGTAATTCATTCCAGGCTGGTTACAGTCAGATGAGCGAAATTGGAAGGTCAGGACAGTCGAGCCAGCAGTTCTCAACCAACCTGCAAACAATGAAGCAGATCTCGGATAAGATTGGTGCCTCTGTAGCAGAAGGTATTGCAACGAAACATGGGGTGAGTGCGTCTCAGATGGCCAGCATTGCTTCAAATGTTATTCTCAACGCTGGGCTTAATGGAGGTGTTGGAACTGGCAATGGAGCCGGGCTGAAAGCGGCTGTAGCAGGGCAATTGAGTAGCGGTGCATCTAAGACCAATACAGGCAGTGACTCGCTTTCAAATGACCTTTCAAAAGCAATCACGAATCAGCTTAGCCAGGATTCTGCGTTAACTGACCAGTTCAGTAAAGCGGCGTCTCAGGTAAGCAGCGATCAGATATCCAATACTAATGCGTTTAAAGAAGCATCGTCGAAAATGAACCAGGCGACACAGACGATGGCGCAAAATATTTCTACATCGGTTTCGACTAACGCAAGCTCCAATAGTGGAATGAGCCTTGATTCTAAACAAAGCATTAACCTGGACAGGTTCTCCGATTCTATTCGCAACAAAAACTTCAGTGATGATGATGTAAGGAATTTTGCTCGTAAGAATGGGCTGGATGAGAATGCGTTTATGGAGAAATTCAACTCCTATAACGATACCTTCAAGGCCAGTAATCAGCTTGGATCGCAGCTTCAACGTACTGACGCGCTTGTGGCTGCAACCCGAGATTTCAGTGAGCAAAAAATTGCGATTGATACCGCCCGGGGAGAGACGGCCGAAAGTAATAAACAGGATCTCCGTGAAACCTCCAGCCTGCTTAAAAGTCTGGTTTCCGACTTCGGTGGTAATGCACAGCAGCTGCTACCTATCACCAATCAGCTCGACAGAATTTCAGGTGACGGGTCAGGAATTAATACTATCACTCAGGCACAGGATAGAACTCCTGACAGCGTAAATACGTCTGGCGTGATGAGTGCGTCACGCGTAGGGGAACTGGGTGGAAGTGTAGATTCGCAGGCTAAACTCGGTCTTTCCTCCAACGCTCAGGACGCGACACAGCATGTCCCTGGAAAAAGTGAAGCTGGCTTTACTCCGTATAACCTTGATAACGCGGGCAAAGGCGATATTCAGGGAATACATAACAACAACGTGGGCCGCACTTATTCTGATGAAGAAAGGAATGTGCTTAATTCTCTCGAAAAGAATGGACCTGTACTGAATAATCAGGGTGTAGAGAAAGTCGTCAATTCGGGTCAGGATGTCAGAAATGCAGAAGGCACATTTAACGATCTGGAAAAGGTTGGAGGTCGGGTGGTTGGTGATGGAATGGATCAACGAGCCACTGCTTTGAACAGTATGTATCAGAGCGGGCAAGTTCGTGGCTTATCTAATAACACTGATAACTACTTTAGTCGTGTTGCCAACAACCCGAACTTAAGCCGGGACGATAAGCGAGCTGAATTGGCACAGCAAGCTGTCTTTACCTATGGTGCCAGCACCATGGCTACCGGTGCCGAAAGAGAGCAGCTCAAAGCGGATACCCAGAAGATCCTTAATGAACTGGGTAACTATAACGTTAACTGGAGTATGAATGACGTTAAGAGCATCCATAGCAGTTTCAACACTCATAACAGAGCTGATGGTTCACTTGAGTCAGTCGTACGGGCAAACCTGGGAGAAGGTGGGTCGGGCGGTGGTCTCGTTGGTAACCGCACTCAGACCGTCACAGATCGCTTGGTTGGGGAAAAGATAGAGGCCAACACTGAGCGGGGCGCGATTTCTGGTGCGCTACTCGGGGGCCAGCAATTTGTTTCGGATACGCTAACCAGCGTTGGGGCGAAACCGGTAAATGAGATGCTTACGGGAGCGGGCATCCTTCAAACCCAGACATCGATAGCAAATGATGCCTCTAACCCTGCAAATATGCCTGATTCTCTCCAGGGTAAAGTCCTTAATCACATGCAGATGTCTGATGGCGTCGCAGCTGTAAGTGACCGGTATCAGAGTATTAGCAGCGACGGCGTTTCGACTTATGCGAATGCAGCGCAGAACTCTGAAAGGGCTATCCGGCAGCAATTGACGGATGACCCACGCTTTGGGCCTCAGAAAGCAGATGAATTCATTCAGTACATGAAGTCAGAGCTGAGCAACACAAATGAGCCTTACCAGTCACGTGTCGATAAAGCGGATCAGTGGCTTAATGAAAATAAAAAATAAGGGAGGTTGAATATAACCTCCTGAAATGACTATCAATAGATTGTAAATTACTGCTAAACAATTAAGGCCGCAAAGTATGTGTTTGCGGCCTTTTTTTCAGAAGTACCGCTCTTGCGGAACATTCAACTGACGGTTTGAATCAGTGAAGACAAAAATCTATCAAACTCTGTATGAGATTCAATAACATAATCAGTAGATGCTTTGTCTCTTATCTGAAAGCAGTCGTCTGCAAAACTATAAGCGAAAAGTGACATGCCATCTTCTCCGATTAACACCTTATCAGTGAGATTTGGGTCAACGTAGATTTCATTGTCTCGTGCTTCAAAGTTGCGTATGTAAATATTTGACCACAATAGATTTTCGTTCTCTGCCTGAACAAGGTTATAAAACGTAAGTCCGTTGTACTCAAAACCATCCATAGCATTAAACACTTGGGCATAATCAAGCCTGGTTTTAATGAGTTTCTGTATATCTATATAGGCGCTCTTTTTGTGATCTGCCCACTCCACTGGAGGCGGATTGCAGATTAAGTCTTTCAAGACTTCCGGGGCTACCGGGCTGGCTAAAGGGTAGTGATCTGCAACCATCAACCTCTTTAAGCTGCTGAGTAGTTGAGTTAAATCTTTCATGAGCGCCTCTTACTTTCCTACCGGGTAGATAACACCGTTCGGCGATGGCCATAGAACTTTGGTGCTTGAATTATACGGTAGATCCTTCGTAATGATGGATTGTGCTTTCGACAGTGCTGAATGGTATGGTGAATTCTGAATAAGTACCAGGTTGTCTATAGCGTTTGTGCCACCATCATCAAGAGGGATCTTGTGGTGAACCTGCCACCCAGAGGGGACCTTGCCTGTTGCAAGTTTCATCAAATCGTTAGGTTCAAACGTAGCCAGGGCATCTGGGTGGTCTGAAAGTGATTTAAGGAAGTTAGGGCGTACAGTATTGTTGAATTGTCCACGGAGAGCTAAATATTCAGCTCTGTCTCGGCGCATGTAGTTCAATTCGCTAACATTCATATCATCGAGCAAAACGTGTGCTTTTTTGTACTTGCCGAGATAACTTGTCAATTCATCCGCAGACCTTGGATTTCGGATAACCAGAAGTGAAGCCGCTGCAACCAGCATACCTGAAGTTGTTTCGTTCAATACCTGGTCATAGCCTTCAACAGCTTCGCCGCCAAGTTGTTCAGCCGTATGTCGAAATCCCTCCACATTTCCATTATAAAGCCCGCCAGCTGCGAGAAGACGACCAGCCGCTTTGGAATTAATGGTTTTTGTTGATTGGGCGTGCTGTGCTGGTGTCGTTGATCGAACGTAATACCCCGGGCGTTTCAACTGACGAGAGATGATATCGCGCAGACGGGTAAAGAGGGACAGGGGCAGGTCATTGCGTAGGTTGCCATTTGATATAACCCCCGGCCCGGCATTGCCGGTTATGTCTTTTCTAAGCAGAACGATCTTACCGTATCTGATGTCGTCAAGCGTATCGCGGTAAGCGAGCCAGGGGCGTTGATGGTGGAACTGGTGATACCGGCTGACAAACTGTGTATATCCCTGCGGTAAATTCCATTCCTGAATAATCCGGTTTGGCAGGGCGGTATCTTCGAGGTCATGTACCGCCGTGGCCGGATGTATGATGTGGGGAATATCCTCAAGGTATATGTCATCCAGTGACTTAGCCTGACAGTGATGCAGCATAATGTCCCTTTCTTGTCGAATTCATATGAGACATTATTGCGTATGGTATAAAACAATCAATCCTAAAGTGGATGGGCGTACGAGATCAGCAGTGACAGGGTAAAAGGAAAGTTACTTTGTTCATCAGCGTCCCATGAGCTGATGGTACCTTGCGTTAAGAGCTGCAAGGTCAGATTCGGTGAGGCCCGTGTAATAATCGGTTTTGTGCAAATGCGGATAACCGGCCGGAAATAATGATTCGTCGTCATCAAGGCAGATAAATGCTTTAACTCGATGTGAAAAGACAAAGTCCTCACACTCGGCAGCCCGCACACCAGTCTGTCCGTGTTTTAAATATACCGAACCGGTTGCACCTATGATTTTGTCTCTATAAGGCACCCGGAACAGAGATTTCAGATAACTTGTATTAGCGCACTCACGCCATGAGCTGGAGATAACAATCACCATGGCAGGGCAGTTATCCAGCAATTTCTCTAACAGTGGCATTCGCTCAAAGGTTTCATTTTTACACCTGTGGCAAACCCCATCGAAATCTAAGAAAAGCACGACATGCGAATCAGGGAGAGGGGCCCATAAACCAGCTGTTGTTTCTTCATGAACACATACTTCTTCATGATGAGGGTTTTTCTGGATCAAGAAAGAAGAGAGAATCTTAAATAAATTTCTTGCAGAAGAAGACAATATATTACTCCTGAGTCAGTGTGAAATATTTGTGGTGGTTTACCCAAGCCACTCGATGATCTTCTGTAATATCGGGTTGTATTTATTTAACAACAGGAGTCGGGTTTTGCTCCGGGACATTTTTAGCTATATGGCCATTGTATCGAGGAGGTTGCTGGGTCCATTGATAAAGCTCACCCATCCCGTTACGCTGCTGGATCCGGCGATTGTACTTTACCATGAAGTTAAATATGTACTTTGCACGTACCTTTGGGGTTTTGCTGTTGTAATCTGCAATCCCTTCAAACACATTGCCCTTGCGATCAACAATTTTTCTATAGAGCCACCATGTTCCAACCCAGAAACTTGCGCAAGCATCGTAAGCCAGAACCCGCCACGTTACCGTCGGGAAATGCTTTTTTATTTCAGGTAGATTGGATGAGTTGATCTGCATTGGGCCAATATCATAAGTGCCGTTAGTATTCCTGCTGAAAGTACCAACCTTACCGCCTTCATTGTCAAACAACGTAAAAACCAGTTCAGCATCAATTCCGAAGTAGCGGGCGGCATCCGTAATGCACTGAGTGTAAATCTCATCAGGAACGGGAATAGGTTTCACATCATCTGCTGGTGGTGTAAACACAACGATTTCTCCACTGAATCTACGTTTTATCTATTCTCCCATATATCTATCGACTTTCTTTCGGCTTTACCCGTTGATTTAAGCGTTTAAGCAAAATTCTGGAATTTTGGGGCGTGATAATATTAGTGCTCGATTTAAGGAGCGGAAATGAAAAAAATTATTAAGGCATCGGTATTACTTCTTTCATTAAGTACCGCCTTCACGATGAATGCCGAGCCGGTTAATACAATGGTACTGCCAGATGCAGCCCGGGATAAGCTCAAAGCCATTGGGCTTTCAATCGAGCACGTCGAACCCTCGCCAGTAAAAGATATTTTTACGGTGATTTCCAGGGAGGGGGTAAGTTACGTGAGCAAAGACGGAGATTACATTTTTACCGGAAGCTTATTCCACGTGAAAGGTAAAGATGTGGTAAACACCACTGAGCAGGCCATTTTAATGGGCGTCCGGGAATTCGCATCCAAAACAAAATCCATCGACTACAAATCACCAAACGAAAAATACCGGCTTGCTATCTTTACCGATATAACCTGTGGATACTGCCAAAAACTGCATCATGATCTGAAGTCTTATCTTGATGCCGGTATTTCGATTAAGTTTCTTGCATTCCCACGTGCAGGACTGAACTCGGTAGTAGCCGGGAACATGGCCAAAATCTGGTGTTCAGCAAAGCCAAACGAAGCTCTGGATGCAGCGATGAATCCGGTTTCAACTATCCCGGAAGGACGTCCTGATGAGGCTTGCTTAAACATTATCAAATCGCATTTCCAGGTGGCCTCAACAATCCCGCTGCAAGGTACTCCTACCATGGTGACACTAAGCGGCAAACCGCAGTTATTTACGGGGTGGCTGAGCCCGGAAAACCTGGTGACCCAAATGGGCGCTGCGCAAAAGTAACTTTTCCGACTGTAAGAGGTGTGTATGAAATCTACTTTACTGAGTACGTTAATGCTGGTTGCTGTAGGTGTACAGCCCGTTTTCGCTGCACAATGTCAGTACGGAGCCTGTGGAACGGAAAACGATCCCGGAATCGGATTTCTGATGTCATCGGTACAAATGGATAAAGGTGAACATCTAAAGGAACTCTCTGGTGTTGCGACCACAGGTGACACCATCTCTAAAAAGATGGAAAGCTACCTGGGAAATAAAAAGCTCAAGGTAAACACCGACAGTACCCGCAAGGGGCCGGGTAATACCACCATCAGGCCTACAGATGAGCTCGCCCCAACGAGGCAACTAAAAGTTATCCGGCCCGAACTGGTAAAAAATCCCGATTCGCAGCTCGTGGTAGCTTTCAATGAGCGCCTGGCCTGATTTATTGACTGAGAGCGTCCAGAAGGAAAAAAGATGTCGATACTCAGTAGCTTCGTCATCAGAGCAACGGGGATACCTGACAAAAAGTATCTCCGGGATCCCGTAATAAAACGTTGTTATAAACGTCTGAGTCGTAGGGTGCCTGCTCTAATGACGGGGTGGCTTCTGTGCATTCTGGGTTCAGGGTATGTCAGTATGGCACTGGAACAGCCTGATAGCACTGTATTACTCAGTCTGCTGCTGTTGTATGTTATGTCAGGCATTTTACTGATGCAGTTCCAGTATATGTATTCAGAGCGAAGCATAGGCTACAAGTTCTACCTGGAAGTGCTTATGAATGCAGCTGCCAGTACTCAACATAAAGAACAGTTACAGTATCTGTTCATTAATAAGCCCAATTCCATCACGATGGGCGATCTTTACCGACTTTATGATTTTAATGGGGGAGGGCGATAGCCACGTTAATGTGCGTGTCCAAAAGTCACTTTTGAACATTCTCTTCCCGCCGTCTGCTTTCAGTTCCAGGGGATCACTGCAACATAATTTCCGGAACGCAGCGGCGCATCAAATTTATCAGTAAAGGCGTCGATCATTGCTGAATAAGCAATGCTGTCTGACGGCACAGGTGCATTGCTTTGCATACTCACTTTCAGAACCTGCTTTGCTCCTTTCGCTGACGGGTATACCTCGACATCCAGCTGTCGCATATAGTGCATCTGCGACATCGTCTCAGTGCCTATTACCCCATCGACTGGCTTGTAGTCATAGTCAGTATGCAATTCGCCATGCTTGTCAGTTCTCGTTGTCTTTTTATCTACAACGTAGCCTGTCACCCCAGTAAGAAGCTGCTCGCTATACTGCATGTTCTCCTGTGAGCTGCTGATTCGGAACCTGAGCACATAATCTGGCTGGTGAGTGGAAATAATGACTCCTTTTTTTGCTAATCCATCAGCAAAACGGCCTGAAAACATTCTGGACTGAATACTTTCGTCCGGAGGGACTATCTGAAACCTTTTATTTGTAACAGGACGAGGCATTAGATCGTACGCATCTACCTGGTTTGCGAAATGATATCCGCATCCACTCAAAAGCATTGCGGTTGTGAGTATAAAGCCCTGCCTAATCATCCTTTAATCTCCAAAAAGCATTGTTTCACGAATAATTCCGATTTACCGGGCCAGTATAATCCATCGCAGGTTAATAACTAACAGGCTGAAAAGCATAAAGGTAGCTATGTCTAAAGAATTTTATTTAAAACCGATGGCCACGATTTTAATTTCTGCGGTTATTGCTACCGCTGCCTCGGCGTTAATCACGGCAACTTATTTTAAACCGAAGGTGCTCAGTGAGGAAGAAATTGGCAAAATTGCCGCTACTTACCTGGTAAAAAATCCCCATTATTTAGTGGAAGCAGGTAAGGCGCTGGAAAATCAGAACGTGAGTGCCTCAGTGGAACGAATAATTCCATATGCGCCAGCTCTGCTGGATACCAAGGAGACGCCAAACATCGGCCCTGATGACGCCGACGTCGCGGTAATCGAGTTCTTCGACTATCAGTGTATTTACTGCATGCGGGTTACACCTGTTGTTGAATCGGTAATGAATCAGAGCAAAGATGTAAAATTCTTCTTTAAAGAATTCCCGATTTTTGCCGGTTCAAAACCTGTATCTGCCATGGGGGCCGCTACGGGTCTGCACGTCTATCAGAATTTCGGTGCTGAAGCCTATCGTAAGTACCACAACAACCTGATGGCTGTGGCTCATACCTTCATGACCTCTCAACGCAAATTCGAACTCACTGACTTTAATACTGTGGTGGAAAAGTCAGGGTTTAACAGCACGTTTTCTGACAGGGAAAAAAACCGGTATGAAAACGTGATCTCCGGCAATATGCAGCTGGGCGAAGCGCTCGGGATCACCGGCACACCCGGTTTCATCATTATGAATATGAAAAAGCCGAATGCGGCGACTACCACATTTATCCCCGGGGCTATGGACGCAGCAACTTTGCAGGGCGCAATCGAAAAAGCTCGCGGGGCCTAAAGTTACTTTCACATTTGATGAGTACGGCCATGCCGGTCATGGCCGCTACGCTTTTACAACGAGTAATTCATCCCAGCGGGTCGTATATCTCGGTGATAGCATGGCCTGCTTCATACGAAAATCCTGTTGAATGCCTTCCCCCAGTAAAAACAGAGCTCCGCGCTTTTCTTTATTGAACCGGTCCATAACTTTCATCAGTGCCTGACTGCCAGGCCTGGCCGGGCGAGTATCAAACAGGCTGAGTTGCTCTGTGCCGTCAGTCATAGCGGAGAGCATTACCCCTGCTTTCGCATACGCTATCCCGGGTCTGTAAATGCGGTTCAGGATGGTCATGGCTGCATCAACCAGATCGCGGGTGTCCTGTGTAGCGGTAAGCGGCTCGATACCACAATTGCTGTAGCGGTTTTCACCTTGCGCATAATTGCTACTCTGAATGAAGACTGTGATTTGACGGGTCCACGAGCCATCCTTGCGCAGCTGCTCTGCCGCCCGGGCGGTAAAAAATGAAACTGCCTCATGTAGCTTGCCTATCTCATTAAGGCGCTGACCAAAACTTCTGGAAACGATAATCTGTTGCCTGACAGGAGGAGACTCGTGCAGCCGGAAACATGGTTCGCCATGCAGTTCCCGCCAGGTACGCTCGATTTCAACGCCAAAGCTTTTACGTAAAAAGCGAACGTCGCTATTATAAAAATCACCGGCAGTGATGATCCCGAAAGCCGACAGGCGTTCACTAATCTTTCGACCAATACCCCATATTTCTCTGGTACTGATCAGGCTCAGGAGCTTCCTGATCCTGGCCTGATCAGTCAAAACTACAACCCCGCCTGTAGCTGCCCATCGTTTGCTCGCATAGGTGCATAATTTAGCGAGGGTTTTGGTGCTTGAACAACCCACACCACAGGTAAGGGACAGATTATGAAGAAGTGTACTTCTGATCAACCGGCCGTAATCTTCATAATCTATTATCTTGTTCATGTTTTTCAATAACATGAAATTTTCATCTATGCTATATCGACTCGATTGAGGCGCGAAGCTTTCCAGCGTTTCATGGAAGCGATTTGAGTAGTCTTCATACAAAGTAAAGTTAGAGCTCCGGACTTCGATCCGGTGTTGCTGAATCAAATCCCTGCACTTAAAAATTGGGGTCCCACGCTTAATACCAACGCTTTTAGCCAGTTTATTCATTGCAATGACGGACGAATCGTTATTGCTGGCTATGATGAGCGGCTTTTTTGACAGCTTGGGATCCATCGCACACTCAAATGCCGCATAGGCTCCGTTAATATCAACGTGCATGTACATGGCTGAACTGATTCAGTGCAAAGGTGACGACGCCCCATATCTCAAGGGATTCAGGATTTACACGTATCGGCTTATAGGCTGGATTAGAAGGCATCAAAAGCAGCTCAGGATACGTGTGTAAGATCTTTACCGTAAACTCTCCATCCACCAGCGCAACGACGATAGAGCCGTGTCGTGCTGTTAAAGACCGATCCACAACCAGTATTGCTCCATCATTGATACCGGCATTGATCATACTGAGGCCCGCCGCCCTGACAAAGAAGGTTGAGGGGCGGTTGCGGACTACATATTCATGCAAATTTAATTCATTATCTTCATGCCCGGCGCACGGACTCATCACTCCACAGCTTAGTAAATCACTGAAAAAAGGTGCCATTTCGTAAGGCTTGTTGCTAATGTGCTCAAGGATAACAGACATAGCTACACTCGAATTCTTGTACTGTATGTATAAACAGTATTGCGAGTTGAAGAGAAAAGATCAAATCTCTCCGGTAACGCTATCAAGCCTGACGAAAAATTAAGCTTTATCATAAACATCAAAAACCATCTTTTACCGATAATGGCGAGCTGGCCTACGAAGAAGGTATACAAGCTAGGATGAAAGGATTCTGATGCTCCTCCCACCAAATTTTTTATCTCCTGAAGACCAGGCTGAGTACGATGCTTATATGGCAAGGTTCAGCGAGGTGGTGATGCTGCCAACTTACTGATTTAGTGTATGATGGTGTTTTTGAGGTGCTCCAGTGGCTTCTGTTTCTATCAGCTGTCCCTCCTGTTCAGCTACTGACGGGGTGGTGCGTAACGGCAAAAGCACTGCCGGACATCAGCGCTATCTCTGCTCTCACTGCCGTAAAACATGGCAACTGCAGTTCACTTACACCGCTTCTCAACCCGGTACGCACCAGAAAATCATTGATATGGCCATGAATGGCGTTGGATGCCGGGCAACCGCCCGCATTATGGGCGTTGGCCTCAACACGATTTTCCGCCATTTAAAAAACTCAGGCCGCAGTCGGTAACCTCGCGCATACAGCCGGGCAGTGACGTCATCGTCTGCGCGGAAATGGACGAACAGTGGGGATACGTCGGGGCTAAATCGCGCCAGCGCTGGCTGTTTTACGCGTATGACAGGCTCCGGAAGACGGTTGTTGCGCACGTATTCGGTGAACGCACGATGGCGACGCTGGGGCGTCTTATGAGCCTGCTGTCACCCTTTGACGTGGTGATATGGATGACGGATGGCTGGCCGCTGTATGAATCCCGCCTGAAGGGAAAGCTGCACGTAATCAGCAAGCGATATACGCAGCGAATTGAGCGGCATAACCTGAATCTGAGGCAGCACCTGGCACGGCTGGGACGGAAGTCGCTGTCGTTCTCAAAATCGGTGGAGCTGCATGACAAAGTCATCGGGCATTATCTGAACATAAAACACTATCAATAAGTTGGAGTCATTACCCAGCGAGGTAAATCACTATTATGAGCATTGCACTGTCCCCGTGATTGACTGGTTTTTTAAACAAGCAACCGAGGCGCTGCATCATGGTCTATGGTTACCGGCCTGTACGAGCTTTCTGAATGGGATCGAAACATCACTCAGGGTTACGCTGAAGTTGAAATCAACTGTTAACGTTCAGCAGTCAGTTCCTGTACTGGTGGACTTAGATGGTACGTCAGTAATGAGTAAAGCTTTAATGCGAAAGGCTAAGCAGGAAGGGATGCCGATAGAATTACTGTCATTTCCAGCCGAGAAGAATATGTTGGCAAAGATAGACGCTGGTAAAAAACCTGAAGCAGATATCGTCAGGCTTAGAAATAGTCTATGCCATGGCAACATTCTGGAGTTCATTATGAGTGTTAAAGTCGGTTCTCCAGATCCCATACGAATTTTTACTCCTGGTAACTGCTGTGGTTTAGCGCTTTTACTTTCGGCCTTATCGAAGAAATGGACGGTAGGCTTGCATCAATACTGGATCGACAACAATCTGACGTCCTGCTGAAACCTCATAAATCATGCCTACTAAAGTCACGTGCAAAAAAACGTTGTAGCATGATATGTTTAAAGTCAAAACAGTGGGTTCTATGTTTTGACGGCAAACATGATATAACTAATACTTCATAAGTAGATATCAATAGTCATAATGGAGTGAACTATGAAATTAAAAAATATTCTGCTGTGTGCGATGATGTCAGTCGCTTTTGGCTCCTCTGCTAATACTACACATAAAGTTGAAAACGAACCTATCCCAAACATTATTCTTGATGGTAAGGTTGATGATATTTGTAAAGATGCAAGCATCCGAACTGAACTTAATCATGATAAAGCAAAGGAACTGGTAACCACCAACCTGAAGCAGGCATTACCATTAAATACGGTACCGGATAAGTTGGATGAAGTTGCAGAAGCCTTTGTAAACCGCGACAAAGGCGCTTCAGAAACAGCAGACCATTGCCTTGTTAATGTACGTAATAAATACTGGGAAATGTATCCCTCTGAAGATAAGTAGCATTTATTATTAAAGGCTTCACTTAAGAAGCCTTTTTTAACCCTTTGCGAAACCTGCTTTAAAAGCAATGCGCTATTCATATCTAAGAATCTATTTAATTAATGAATAATAGTGGACGGATTCATTTCTAGTGAATGCCGAAGTTGGTGTTTTTTGAGTTATTAGACGGTAAGTGCAATCTGGTATGATTCACCTAACATACGAATCTGGAAGGAAAGGTATATGGGTGACCTGGTCAGCAAAAATAACATTGACCGTTTAGAGCGATTTCATTCTTTGCTGGCGGGTCAGTACTGGACGTCCACTGACAGCATCCCTGAAGAGGGTATTGTGGCAGGGGATACGCTGCTCATTACGTCTTTGCGTTACGTTGAAGATAAGCTGCACACAGTGATTCTACGCGCCCATCCCCGCGTTTACGGTCAGACTGTAGCTATTGTCACTGAAGACAGCAGCGGCAACCGTAGGGAACGTGGCAAAGAAATGCGAGAGCATCGCTTCCTGGTTAAGGATTTTCTGTCCAGTTTTGTATTTGAACCCGACCATAAGGTAATCCGGGATGCTGAACTCAGACAAGCTCAGGAAGAAGTGAATAGCCTACAGGCATCGCTTACAGCCCTCGTGAGCGATGCTCAGGGGCTCCGTGACCTTGCGATTGAGCAATTAGGTACAGATGACCGTGAAAACCCTGTGACGGGCCTTAGCGTTGCGTTAGTGCCCCCACAAGAGCAGCAGGCGGTAACCTCACTGGCGATTGGATCAGTTCAAAATGCTCTGTCCTCTGGTATTTCAGATACCCGCATTGAACAAATCAGAGAAGCGGCCTTAAAAGAAGGGCAGATCAGCACAGCCATCAGCAAAATCATCACACAACGAACGCAGGCAATCGCTAATGCCAGCAAAAGAATGCTGCCCTATTTCGAGGAAGTTGCAGCGGCAAGTCTGGCCACTACAGAAGAAGCCATGGAATATGTGAAGAAAATCCACGATGGCGTTGGCAGTCTGGAACTGTATACCGGCAAAGACGTTGAGGTAGTGAATATCGTGAAGGGTGAATCCGCTCCATCACACCTCCCGCTCCAGGTCGTTCAGGCAAAGCTGATGGTGGATGAAGAGCTGGCCGTATGGTGCGATCTCGATAGCTGGTTCGACTTCTCTGATATGGAAAAATTTCATGAAACTTTACGAACCAGCCCCGGGCTGGTGGAGCAGATTTTTCCGTCCGAACGTTCCATCGTATGTATGGCCACAACACGACGTTATATCGATTACCGCGATCCCTGGGAAAATCATGTCCGCAATGACAGGAACCGGGTTGTATTCCTTCTGGTCCGGGACGGTCAAAATATTCATCAGGTTTACTCTTCGGTAGAAAGCCATCTTGGGGCTTCGCAGCTATTCCCTTCCGCCAGCGAACAGGAAGCACATTTCCAGGGGATTGATGGCAGCACCATAAAGTTTGAGGACGTCAGTTATACCGACCGACTGAAGCAGCATGATCTTATGGCACTTCACTACCGTCGTTTCCTGATCCTTATCTGCGGCCTCGATCACCGGCTCAAACTATTTGGTGATTTCTATGATACCAATACCCCTTACAGTTTTCTGAGCCTTGAGTTCCAGGAACGGTACTTCCAATTTCTGCACGACAAAGACGGTTCTGGCCTTTTGGGTATGGCTGAGACACGGCCGTCTCTGCAAAGTTATCTTGAACAGGCAAACTCATGCCTTCAGTCCGGATCCCGGGTAATGTGCAACTGGGATTCGTTGATGAACCCAGTGACAGCACCAGGAGCAGTTCAGGAAGACAACAGCTACTCTGGCTATAAATGGCTTGGGAGAACCCATAAAAACTATGAGCCGGTTATTGCATTCCGTCAGGGAGACGATATCTGTGTCAACGCAACAGTAAACAGATACTCAACGGATCGAGATTTCAATTGTAAGGTGAATTTGTCTTTATTTAAGGAGTCCAGCAGGAATGATGCTGAACTGGGTTTCCTGTGCATGGATACCATTAAAGCGGAGGAGCTCGAATGGTACATTCACAGACGTAAATTCAGGTCTAATCACCTGTTTTACATTCGCTTCTTCAAGATGGCTTTAAATTATATTCGTGCCGAGCGTGAGGCAGAAGAACCTTACCGGCAGATGCTGAGCCAGGCTCTGGCCGATGGAAATATTGGCCAGCCTAATCTGAGATCAGAGTTGATAGATCGATGCATTGTAGCCTGGCGAGCTGATAACAGGGGGGCGACGCTGGAAGCTGCCATGAGTACAGAGAAGGGCTCCAAAGAGCTCCTGAACCAGCTCTATATGCTCGCTGATGTGGGGCTCAAACATCTTCCCGGGGTTCGTAATTTTATTAGCAGCAAAGGCTATGAGCTGGTCAGGTTATCGGTAAATGCTTCAGGGAAACTTGTTGCATATGCCGCACCAGCAAATTTTGAATGCGACAACCGGATGGAAGGGCATGCCTGGGTTCATCGAATGGTACTTGCTACATCCCGAAATGTCTTAAACGTCACTCATCAACGTTTTGCGAAAATGAAACACTTCTTACCAGCTGAAAACACCCTGTTCGAAGATGAACAGCTGGTGGCCACATGGTCGGGCAAAAAGACTGCTTTCAAAAGCTTCGAAGAGAAGCAGCGTTATTTTGATACATGCTCCCGTGGCGCTCAGGCTCTTAAGCAGTTTTTAAAGCTGAACGATCCGGTGATTTACACCAATCTGCTTGGCCAGTGGATTGAGGCCTATGAAAGTATCAATGAAACCAGTGAGTACGTACAGCAAGTAAGCCTAATGGCTCCTGTTGCGGTCAAGAGCGAAAAAGGTAAAGCCAGCCTCATCTATATTGGCACTAAAGACCTGGCCGACTGGTTTTATCAGAAAGCGCCGACACCCGAGTTGCAGGCGCTGTTCCTTGAGGAATACCTGTCCAAATTTGAAAATAAAGAGGTCAATAAAGAAAAGCTACTTTCACGCAGAAATACCGCTCTGTCTCTCAGTTTTTACACCATGGACAACGGGGAAGTACCAGATGAAATCCTCGTCACCAAATCAGTTGATAATGCCAGACGGTGGTATTCAGGAATGTTCACAAGCATGCCAACGATGTTAAATGACCAGTGGTCCTGCCATGTTGCGCATTTTTCCCGTAACGGAAAACTCTATTTGACGCCTGATCTGGTCACTGATGAAGGGGAACCTGGTTTTGATGAAATACTCGGGTATCCGCGCCCGGAGGGGCTGGTACCGGTAACCGTGTGTGAGTTTGAAATTGACCACTTTAACCGACGTGGCATTGATGCGAATGGTGATAAGGTGAATATTACACAGTGGGTCGATATTTATCAGGGTGAGCGTGAGGTTACGGAACTGCTGGGGCCTATTTCTGAAGAAGGGGTGAACATCAAAACCTACAGGATGGACACTCTTGAGCAGGCGATGAAAAACATCTCCCGGGGCTCGACGCGCCTCAGACCGTCAACGGAGAATAGCGAGTGGCAACAGCCAGCAGAAGGTGTGAGCCGCTATGTACTTCGGTCATGGTAAAACGCGGGGGCAGGTGCCATCAAAACATCAAACAAAAAGCCATTACAGGCTCAAAGACCCCTTATCGCTCAAATTTGAAAGAGATAAGGCTTTATGATGGCAACGAGGATTATCACCCATCTCGCCGGAGTAACTGGCATAAAAATTGTTTAATCTTTATGCCAGCGCTTCGGCATTTGCTGGCAAGGAGACAGTGTTGAAAGACCATATCGTACCCCCACGAAAAACTAGCGCGAGTTTATCTTATCAACTCAAACGTATTGGGCGCATGCTCCTTCTTTTACTGAGCTTGGCTTTTATAGTTTACGGATTCGTACTGGCTTTCCATCCGCCGCTAACAACCTGGCTACTTCAACCCGGTGGACACTTTGCCCCAGATGACCGATTCATACTGGTTAGTGTTAAGGTTCAGTTTACAACCGGAATAATGGGGCTAATTGTTTGGCGCTTATGGTAAAAGTGGCAAGCAATGATGGGAGAAGGATAACGTTGCTCAGCTCAATCCGGTTTACTGATTGCTTAAATAGAAGGCAGTCATGCCTACATCAGAAAGGAGAAGCATAGATGGTAGAAGCACGTTATCAAGGCAAGCCTGTTAGCAGTCTTCCTGAAGAAGCTTTTGCTGAAGGGTTATCGCGATCCGGTTTAAGCCCCGTTCTGCTAGGGGGGGTAAGCGGGAACCCCAGAAAATTCCGCCATTCCGCATTGTGGAATTTTTTGGGGGGGTGGTCCGCGGCATGACGACCCGCCAAAGGCTACCGCATCTATCTGAGGCGCTGTGGCGCGACGCTGAAACCCCGGGGAATTCCGCTACTCCAGTTCCAGGTCCGCAATAGTTCGTCCAGGTCGGGTGGCGTACGCCGGAAACGCCGATTTTTCCGCAACCGTTTCTGCGTTGTCGGCAAGGTGGTCTCAGAGAGCGCTCAAGAAGCGGTTTTTCTCGTATGTTTAGCTACGGTGGCCTAGGAGCCTGCGCGGCAGAAGCCAAATCGGCGGAAGATCGAGGACGATACGGGGATGGCTGCCAGTTACCTTCCTTACCGACCCGACCAATCCTATCTGCTGCCCCCTTCTCTGGGAGAGTGGCTACCTGAAGGGCATCTTGCCTACTTCATCAGCGAGACTGTCGATACGCTGGACTTGAGCGCATTCCACGCCCGGTATGCCGGCGGTGGTCCGGGCAATCAGCCGTTTCATCCGGCGATGATGGTCAAAGTGCTGATCTATGGTTACGCGAGCGGCGTCTTCTCTTCGCGCAAACTAGCCAGGAAGCTGTACGAGGATGTCGCGTTGCGTGTGCTGGCCGCTGGAAACTTCCCGGCCCACCGCACGCTGAGTGACTTCCGTGCCCTACACCTGACCGAGCTTGAGAATTTGTTCGTTCAGGTGGTGCAACTGGCGCGCGAATGTGGGCTGGTGAAGCTTGGCACGATCGCGGTCGACGGCACCAAGGTAAAAGCCAACGCCAGCCGCCACAAGGCGATGAGCTATAAGCGCATGAAGCCGGCCGAGGACGAATTGCATTGCGAGATCAAGGCGCTGCTTGATCGCGCCAAGGCTACCGACGACCAGGAGCGTAACGAGCCGGAGCTGGACATTCCTGCCGAGATTTCTCGCCGCGAGAAGCGCCTGGAGGCGATCCAGGCGGCAAAGGCGCGCCTGGAAGCGCGCCAGCGTGAAGCGGACCAGGCCCGGGGGCGCAGCGAAGACGATGGCCGCCGGCCTCGCCATCCGGATGGCTCGGACAAGGGCGGTGGCTCGTACAAACGCGAGTTTGGTGTGCCGGATGACCGTGATCAGGAAAGCTTCACCGATCCGGACAGCCGGATCATGAAACACGCCGGTGGTGGCTCCGAGCAGAGCTACAACGGGTACACAGCGGTCGATGCCGAGCACCAGATCATCGTGGCGGCGGAGTTGACCAACTGCGCCGCGGACAGTCAGGCGCTGCTGGGCATGCTGGCAGCAGTTCAGGCCAACACCGGAGAAATGCCGGCCCAGACGCTGGCGGATGCGGGATTCCGTAGTGAGGCTGTTCTGGCAAAGGTCGCCGATCACCACGGCGATGTCATCGTTGCCCTCGGCCGCGAGGGACGTGAAGATGCCAAGGTCAATGCCAAGACCCATCCGCATACGGCGGCGATTGCGGCGAAATTGAAAACGGAGCAAGGCGATGCAGCTTACCGCCGGCGCAAGTCGATCGTGGAGGCTCCGAATGGTTGGATCAAGGCGGTGATGGGATTGCGTCAGTTCAGCATGAGGGGCCTGGACAAGGTGCAAGCCGAGTGGAAGCTCGTCTGCATGGCGCTAAATCTGAGGCGAATGGCGTATCTGTGAGGGCGAAGGTTAAATGGGGCGGCTCAAATGCACCCCAGTCGTCATAACACGCCGCGCGCCGCAAGATTGGTATCCTTGGCGCCGACGCCTTGCCAATTGCAGAGAGCGCCGCCGCCATCGTCAGTGCTCTACAGAAAACCGGTCACACGGCTCTGCCGCGCAGACTCCTAGCCTAAATGTGACAGTGGTTGGTAATCCATGCCGCCCGCAAGGGCGGCGGTGGTGGGCCAATAGATGATTTTCAGAGCCTTACTGCCCGTTGACGCCCAATCCCTCGAGCGCGAGTCTAGCCGCAGCGGCGATGACGGCCTCGCTGTGCTTGTCATCCTTGTTAGGCGCCCGGGTGTAGACGGCCAACACAATAGGTGCGCGCCCAGTGGGCCAGACGACGGCATAGTCATTTGCCGTGCCATACCCTCCGCAGGTTCCGGTTTTGTCTCCGACTGCCCAGTCTGCCGGCACCGCCGCGCGGATGCGGTGGTTGCCGGTCGTGTTTCCCTTTAGCCAATCAACAAACTGCTGCCGCTGCGGCGCAGCCAGTGCAGAGCCCAGTGTCAGTTTTTGTAAGCTTTCCGTCACGGCGCGCGGCGATGAGGTATCGCGCGCATCGCCTGGGATGGCGGAGTTCAGCTCCAGCTCCCAGCGGTCCAGACGGAACGTGGTATCGCCGATAGAGCGCATGAAGGCCGTCAGCCCGGCCGGGCCGCCCAACTCCTTCAGCAACAAATTGGCGGCGGCGTTATCACTGTATTGCACGGCGGCCGCGGACAGCTCCGCCACCGTCATGCCTGTTGTCAGATATTTTTCCGAGATGGGTGACCACCGAACCAGCGCATTTTTGCCGTAACGGATGGGTGTGTCCAGCAAGCCGGCCTGCTGCTGGCTGCGAGCCAGCACAGCGGCAGCAAGAAAGCCCTTGAATGAGCTGCACAGTGGGAAGCGCTCCTCAGCGCGGTAACTTACAGTTGCGCCTGAGCCGGTATCCATCGCGTACACACCGATGGAGCCGCCAAAGTCCTGTTCGAGTTTAGCGAATGGTTCCGCGACGAGGTTGGTCAGCGCGGTGGCAGAAAAGCCAGCCAGCGGCCATGAGAGACAAGACAGCAGAACTAGACGGCGATACAGTGACATCAACGATATTCCTTGTTTGAAGGTGGAGCTAGGTGTAGCGGCCGGATGTAATCAGGCCGCTACAGCTGGGATTATCACCGAGCGGCAAGCCGCTCCCTCTCCAGAGGCTGTAACGGCTGTAACTGCCCCGGATGGGCACACATCGGGTTGGTAAGTCCCTGGCACCACAACGTCCAGCGCTATTGAAAAACGAATCAGGTCGGCGTTCATGGGTCGGCCACCTCGCCTGACCTCGGCATCCACGTTACGGACGGCCTCAGGAAGTCCTGGCCAAGCCCCGACTATTGGGGCGCGAAGATAGCACCGAGGGTACGCCGGTGTCAACACCAACTGAAAACTGACCCACTTTACCCCTGAATCACCAAAGTAATACTGACCCACCTGGATCATTCGGGTTTGGAATTTTTCCTGACCACTCCCGCCTTCCTCTTGTCCTTCAAGCGGTAGCTTTCGCCGCTCAGGGTCAGGATATGGGCATGGTGCAGCAGCCGATCCAGCATCGCGGCTGTCAGGGTGGTATCGCCGGCAAACGCGTCGGCCCACTGGCTGAACGGCAGGTTCGAGGTCAGGATCATCGCCCCTTTCTCATAGCGCTTCGCCACCACCTGAAAGAACAGGTTCGCTTCCTCGCGTCCGAAAGGCAGGTAGCCGATCTCATCGATCACCAGCAGCCGTGGACCGAGGATGGCGCGGTTGAAGTATTCCTTCAGCCGCCCTTGTCGCTGCGCCGTGCTCAGTTGCAGCATCAGGTCGGCTGCCGTGATGAAGCGTGTCTTGACCCCGGCTTGCGCGGCCTTGTAACCCAAGGCGATGGCGAGGTGGGTCTTGCCGATGCCAGAGGGTCCGATCAGCACCACGTTCTCGGCCCGTTCGACAAACGCCAGACTGCCCAGCTCCTGCACCAGTGCCTTGGGCACGCCGGGGTTGAAGCTGAAGTCATAGTCCTCCAGGGTCTTGATGCCCGGGAAGCAAGCCATCCGCGTCAGCAGTTCGCGGCTGCGCTGCTGGCGACACCCCGCTTCATGCCGCAACAGGTGTTCCAGGAAGTCGGTGAAGCTGAAGTCCTCGCGCACCGCCTGCTGCGCCAGGACGGGGTAATGCGTTGCCACCCGTTCGAGTTTGAGTTGCTGGCACAGGGCGTCGATCCGCTCATGCTGGAGGTTCATCGGCAGGCCTCCCCAATTGCGTCATAGACAGACAGTGGGTGCTGGAGAGATTCCAGTGGTACCGGGCGGAGACTGTTATCCAGCAGGGGGGCCTCGTCGCGCCGCACACGGGATGGCAAGGGTTGCAGGTGTTCCCGCTCCTGCCGCCAACGGTCGATGGGGCGCTCGTTCAGGGTGGCGTGGACCCGCACATTCGCCTC
>Sig2.1
TAGTTTGTTTAACGCTGTTGATATTCACCTGGCTCACACGAAACTCGCTTTGCGAGTTGCGGATGAAAGACGGAACAAGGGAGGTATCTGCTATCCTGGCCTACGAATCCGGTAAGTAGCTGACAAAGAGGGGGGCAACCCCCTCTTTTCGGGGTGTGGATTAGTATGCCATCGGCACCTTTTGAAAGGGTTTCTCCAGTCGGGGAAACCCTTTTTTCCTCCCGTCTTGTGGCATATAGCCTTTTGTATAAATCAAGAACCAGACCCAAAGAGTCCCACTTCACGCAAACCGTTCAAAAGCCTTAGCGTAATCCAGTCGGGAAAAATTTCACCGGTGCTCGTCCGGGCACGTACCGGAAACAATGGACTTCTCACTGGTCGGTAGCTCATAGAACGTAGCCATTGCGGTCAGTCCTTATTCTGTACCCAGTAGAGTTTTATGGCCGTCTGGCAAATCGTTCAAACATTGTCATTTCTGTTCTCGCTGCATCCGGTCAAATGATACGGTGAATTCAGCTCATGGGCATTCGCATCGCAGTCTACGAAGGCACCAGAAGTTTGAGGATGTTACGCAAAGAACAGTTATCAGGTTTGCTGGTGGGCGTAATGCCTACCTCTACTTTACTTCATAGGGATTCTTCTGCGGGGAAGCAAGAATTGACTCAACGTTGTCCGGTCGTACCAGATTTGTCGCGGAAAGCGCCTTTTTGTGAGGGGGGCCGCAGCGCTAAACCTTTTCCTGGAACGACATGAAGGACAGCAGAGCGTCCGCCCTGGAGGACAGCTCAATACAGTCTCCACGCTGCGGTTCTATCTCTTCGTCAATGGTTTCATTGTACCAAATACGCAGCCGCCATCCCTTCGCAGGGAAAGCGCTCTGCATCGCCAGGACCATCCCCTCCGGCGACAGCAGTTCTCGACAGAGGTAGCAGGCCCCGATCCGGGTTGAATCCCGCAGCCACATTACGGGATACTCTTTAACCAGTTGGTCATACACGCATTCTGCCATATGAAAGTAATTTTCGTCAGCCCTGCAAAAATCACACATTCGATTTCCTTAAATGGTGTTCATCGAGATAATTCAGAAAGTTGATTCGCCAAACTACGGGGCATTTCTTTAATGGCGGAGCTTTACATCACTATTTCTGTCATTTTCAAATCCGCCGGATACAGCAATAATTGCACCGAACAGCGGTTTGAACTGCAATGCATCCGTAGGGTATGCGACAATAATAAGGCTCTTCCCGTACTCTTAAAAATGGAAGAGTTTAAAACCCATACTGCTGGGATGAGCGAAGCACGGTACATTATGCCAGCGTATAAGGGCCGTCATAACTTGTTTTTTTCTAGAACACGGCGAAGTTTTCTTACCTGGGAAGCTGTGGAAAGCGTACCGGTTCGGGGATGGCATGCGCTTGCCTTTTCACCTGGTTTGAGTACATAGGCTAATGCCAGCTCGTTCAGAGCCGCCTCAGCTTTCAACAGGGCCTCAATGGCCGTGTTCAGGTATACAGTTCGGCTCTCATGGTTCATCAGGATTTTCCTCACAAGGGTAAAAATGACAGGCGATACCTGCCGTTTACCCTTTGTCTCCGTTAAGAATGGCATCACGGCAGGCTTCCCAGATTACCTGGGCATTAGCATCACACTCCACGAACCCGCCGCACTGATCGTATATCACCTGGTATACCTCAGGGGGAATCTTCCCAGGCGCAACCGGAGTTGAGCGTTTGCCTTTATGAATCTCATCTGCGGTATCACAGACAGCGTCGAGATGCCGCGACATCCACTCAGATAATTTCAGACCCTCTCGATTTGCCTGTTTTACATAGCGAACCTTTCTGGAAACCGTAGATCGCATCTGAATCTGTGTCACAGCTGGCACATCTTCTTTCATGGCATTCTGTAATGCAGCTTTGGGCTTTTTCATGTTCATGGTTGCTTTAAATTATTCTGGAGTTCGTCTGATATAAATGCTGACGTGATCTGTCAGCGTTGCTTAAATAGTTTATCGCCTTCCGCCAGTTCGCCGTTGAGCTGTTCAATCACGCTCCAGATGAGCCGATCATCCGGCGTTGAGCCTGCACACTCTTTCACGACCGCCACGGGTCTAAATTCTTCAGGGTCTGCCTGCCCGGAGGTGAAGAGCCTGCTCTCAATCCAGTGGGCCCCCTCTGTGCAGCAGTGGCAACTGGTTTCAGGTGGTTCATCCAGACCGTCCACTCCACAGGCTGAGCAGGTGAACAGTTTGCGAGACCCACCAGCCAGTGGCGTATCGCAAGCTGCTGGAAGTGCGCCAGCATTGCGCCAGTACAGCACATGATTTGAATCGTAGCAGTGTCCATGAAGCAGAAGCGAAACGCCGCAACTGCGAGTTTCAATGGCTTTGCCTGTGCCAAGGTATTGCCCGATCTCGTCCCATACGTCCACTAAGGTGTCAGGCAGCGGACGCGTAACAGGGAACTTAGCGCAGTCGTCCGGGGTGCCTTTAATGCAGCAGAGGGCCGAATACGCAAGCTCCTGCATTTCGTAGGAGTACTGACCACATACCACGCGTTCCAGTTTGTCGATTAGTTGTTCTTTATTCATCATACTCAGCCTTATTAAACAAATTCATTACGCCACTGGCACCATCTGGCCGGAGCAGACTGCGGCCCGGTAGTAGAGCCGCAGGGGGTGTCGCTGGACTAACAGGTGCTCAGTGAGTCCCGCACTTCCTCATGACTGGTCATTTTCAGAAGAAGCTTTCCAGGGCAGCGTGGTTCCGCCTGTGAACGGGTGACGTCTTCGTTGATTGCCTGGATATGAGCAGATTCAACGGTCCGACGCTGTACGACATGGTTGCTCAGGTTGAATTCGCACTGGAGCCTTCTGGCATCAGAATCCGCGTTCATTGCAATACGTTCATCAAAGCGGCGGTTCATTCGCAGAGCCTCTTCGTGAGCTGCATCAACAAGGGTGCGTCTGGTGACATAGTCGTTACCAGCAAAAAACGATAGCTGAGCGTGTTCCGAAGAGTAGTCGGAGCTTCCCTTACAACGGGCAATCGCGGCTTCAGAGTGCAGGATTAATGAACTCAACCGTGAACAGACGTCATTGATGGTGCCGGTTTTCAGACAGTCGTGGATAAGTGTCCAGGCGGAAATGCTCAGCGGGCGGCTGGTGATCACATAGGGATTGTAATGATCAACCGTTACGATAGTACGCAGTGAATGAAGCGATTCGGACTGCGTACGTAAGTCACGGCGAACAGTACATGCCACCGAGGCAACATCTTTACATTCTTTGTCGGACATCGAGTCCAGTACGCGGATCTCCACCTCTGCCGCCTTTGAGGCGATATGCGCACTAATCTCACCCTTAAGACGTTTGTAGTCAGCCTTGAAGCTTCCCACGCTGTCAATATCGATCCAGTAACCACAGCTGTAACCAGCATTACCAAACTCGTCATCTTTCTCATAGTTCGGACAGCCGTCATTGCTCCAGCCAGCTTTTTCCAGCAGCTCGTCAATAGCGACCAGCTCAGCCATTGGTGCATGTTCGATAATGAAATAATGGACACGGCCCCAGGCATATGCGCGTGAACGGCCATCAACAGAAGTATCAGAAGTCGTCTGACGGGAAAGTTTCATGAGGTACTCCAGTTCTGCCCGGTACCGCCGGGGCGGTGGTGCGAAAGCCGCACCATGAATGACACTATGATCCTCCTAACTTCTATTGTCAATACAATTGAAGTGGCGTTGTATTTATTCATTATTTGGACCCGGCTCGTACGGAACGACCGTCGGGACTTGCCAATTATTCTGCGGTGAGCAGGGGGAAGGGAACATCCCACCGCTTGTTTCAAGATGTACAGCCAAGGAGGGCGCAGAATGCCTGACAGAATCATCGTGCAGCGGTAGCGAAAGACCTGACAAACGGGAAAAGTATCCTTTTATTCCAAAGCCAACCTCAGCTTTTAATGTCGCCAGTACGTTTCTTAAACATGCCAAATCGGTCTCTTATACGGCCGGATGGGCCCGATGAAAACGATAAAATGAGAAACAGAACCCGACACATCGCTGCTCTCTGGGAAAGCCGGTCAGCAGATGGAGCGCCAGGAACTAAATCCGCTGGTTTTAATAATGATTGAGGAGAACAAGATGAAAGATAACAAGACACGTCCTGTAGACTCGTATGCTCATGCTGATTTCATGGAGTCCGTCTTCAGCAACCTCAGGGCTTTCTGTGATGCGGAATGCCAGCGGCTAACTGCCGGTTATCCCCCAACTGTCAAACCAGAACAGCAAAGCACTGACGGCCAGCTGTCGGCGGCATAAATCATTACCTGCCAGTTCGTTCAAATTTCCGCTTCCTTAAGCCCGGGCCAAAAGCCCGGCTCAATCCAAAAACTGAACGTACCGGTTTACCTCTATATCTCCTCAATCCCCTGCGACTTACAAGAGACCCGCACCGGTTTAGCCATTCCTGTCCTGCCACTCTCTCATCACTGGCCCAGACAACCGGAAAAGTAACTTTTCTCTCCGACTCACCTTCTGAACCAGCTATTTTGCTTAAACGTAAAAACGGCCCACTGTTGTGAAGATTTAAAACGGACGGATCGAGTAGTATTGTCTCAGGAATTTTTTTTAAGAAAAGTTACTTTTTCTTCTGTGCAACCTATTAGAAAAAATGTCGAACCTGGTATTGTTGTGTTGTAGCGCAGTTAAACAACCAACCAAAAGAGAGAACAAAAATGTCCGCAATCGAAACTGAAGTAAAAAACAACAGCAACGAAATCAGCCTTCGTGGTTACCTGGAACGCACTGGTAACGGTGCCCGTAAAGGTAACGGCCTTATCATTGACCCTTCGGTTGTTGTAGAGCAGGAAGGCTTTAACACCCGCACGGCCGGTATGGGCGAGCTCTACTATTCAATGCCTCACGTTGTGGAACACCTGAACAGCCTGGCCGATGCCTACATGGAAGACCCGTTCAGCGTGACGCCTATCGTTGTTCAGATGGTTAATGGCGTACCTGTACTGCGTCAGGGGGCTTGCCGTATCCGTTCCATCGCTATTGCAAACCGCCAGCTGGAAGCAGAAGGGCGTGAACGCATTACTCGTATTCGCTGCGAAGAGTTTCGCGGTAGCGCTTCAAAAGCAGAACTCTTCACCCTGACCGGCAACTCCAACCTGGCGCTGTCTGTCGTAGCTGAAGCGCTTTCAATTAAGCGTCTTGTTGAAGATAAAGAAGAGCCTAAGACCTTTGCGGAACTGGCAAAAAAACGTGGTAAATCAGAGCAGCATCTTCGCCAGATGGTTCGCGTACTGGACCTGCCTTCTGAACTACAGACCATGCTTGTGAGCGATCAGGTGAGCATGTACGTTGCGCTGGACGAGTATATGTACAGCGGTGAGGATGCGGTAGATAACATCAACAAGGCGATCTCCATCTATGGTAAAGCGACGAAAAACACGCTGAAATTCGTCAAAGCTGCCAAGGTAGAAGAGCGCATGGCAGATCCGCAGACTCCGGAAAACTCCGGTGATGAGCAACCGGCAGGTAATGCTACCGTTAACACCCCGGTACCGGATCAACTGAATGATGAAAGCAATACAGAGACGCTGGTTACGCCACCGGTACAGGAACCAGCTCCGGCTCCAAAGGACAGCGCTCCTAAACAGAACCCGGCAGGTAAAGCACCATCCATGTCCAGCGTTCTGAACAAAAAGACCGTGACCGTCATTGCCGACACCGCGATCCCGATTTTTGAACGTATTGCTGAAGAAGCCAAGCTTAAAGAAGGTGAATCTGTCAGCACTGATACTTACACGCTTGTTCTGACCAATGATGAAATGAACGATATCATCAATGCTCATGCTGACCTGAAAGAGTACCTGCGTAAGCATGCTGAGAAGATGAATAAGGGACAGGCATGATTTTCTGACCGACCCCTCCATCCGGACGGGTCGGTAACTTTTTCAGGACAAGGGGAAACAGGGCAATGAAGAAGGCTTTTATCAACGTAGACAAGACTAACCCACTGCCAGTCCTGACGGATTCGGTGACCCGGGTAAGTATTCAGTGCACGGCAAAAGATGAAAACGGGGCAGGGATCGAAGTGAACATCCTCGACCTGATTCAGGATCATGATACGGATGAAGTGAAAGTGCAGTTTGGGAGCTCGCCTGTTCAGGCTCTGGCGATGCTCCGCCGGGTTATGACAGCACTGGAAAAGCAGGCAAATGCAGAACTGCAACAGAATTCCTGCTCGCGTATGCAGTAAACGGTAAAAGCAGAATGTTCCCTACTGGATAAACCCGGTGGACCTCACGGAGAGCAAGTCACCGAATGGTTCACTGTTAAGTGATATACATCCGGATTTATAAGGTTTTGCAGCATCCGAATAGGCAATAAATAGAATTATTTTGATTTATCTCAGCAAGGAAATGGAAAGCTACCAGATTTTAGGATAGCGAAATGCCTGTATCGCTACTCTGCTGAATTAGAAATGATTTTAAACGCAATGCATAATGATAGAATAGCAATGCCTTTAATTATTTGTCACGTCTGAATTATATGTAGACTTACGGAGAGGATATGGTAATTACTTATTCATTATCGGAAACGTTTAATATGTTTTTACGCGAGATTATTGCATCTGGACTTGCAGTTTTTTGCGCATGGTGCGTTTTGTGTCTTTTCTCTGATCAGGAACGAGGTAAAGAGGTTCCTGTTTCTATGAAAAAAATAACTTCAAAGTCAGCTTTCTCCTACTTTATCAGTTCTCAAATTGCCGCTTTTATTATCTCCTTGTTGGGTTCAATCTTAAGCACGAAATGGGACAACATCGTCTGGAATGATGAAATAAGACAGTTTTATCTGCATGTAGGATTTGGGCTGGTAGCTTGTGTATTCTGTCTGCTTGTAATCTTGCATGAGAAATTTATCAAAAGAAATTTAAATGTTTATTCTGGTTATTGTGGTTCACTGGCAGTTAGTCTCACAGGAATCTTTGTACTTTGTGCGTTATATCTGACATTTTCATTACCATTTCATTATGAAGAACGTCTACTTAATGATGCATCCTTGGTGGCTTCGGATGGCGTTGAAAATTCAGTCGTTTTTGCAGACGGTCGTTACTGGGTTTTTGAACTGGGCTTACCATATTTCAAACAGTCATTGCTCAAAGAGGTAAGAAGGGGCAGGTACCAGCTAATCTGCACTACAGAAAAAAAAACAACATGCTGGTCTGGCAAAAAACTTCCCGAAAAACCAACCTCTTTGAAAGCTAGTTCATAAAGATTTAAACTGCTCGCTTAAATCCACACTGGTCCAATTTTGAAAATTTATTGTGTTTTTAAAAGAAATTACAGTGTGGGTTATTAGCCAGTAGGTCGGAGTTTTATATAATACCCAAAAACACAGGAGGTATTATGAAAACCAATCTGGCCTATGCATCTAATTGCTCCGATTCTGTCTACTCCTATATTTATCAGGCACTGCAACAACGCTCTGGTGCCGAGAATGAAAGCCTTTATCAGCAGGCCATTTCCAGCTGCTGCACAGATAAACAAAAAAAGAAACTGGCCGGGTATTATGCCGGTCCATGGCAGCTGCTATTCAACGCGTGGTGTAACAATCGCGTCCCTAACACAGCGGTGCTGGCCCTTTTACTCCAGCAGTGCTTATCTCATTTCCAGTGCGAAGAAGTGATCGCAGCCTGGCAGTAACCCTATCAAGCCCCTTCGTATAGCGGAGGGGCAGGAGATATCTCATGTACAGAAACGACAGAAACGTGGATTCCTTCAACCTGGTTAATGCTCTTCAGCCGGTCTTTCGTAACACCGGCTGTGGGATGTTTGAATATGATCGTAAAAAGCAGAATGAAACCGCTGATTCAATCTTACGAGCGTTGGCGTTAAATGCCGATTTCGCGAGGGCCTTAAAACAGTACGTCCGGATTAATTCTGTACGACGGGTTGTTCAGTTCGATGACGGCTCGGTTCGCTATGGTATTCATGCCGAATTTGAAGGGCATAATAAAATTAATTCCTTCCGTATTTTTAAAGATGAAGATACAGACGCATTTGACTCCTATTTTTATTCGGTTTGCGATAATAAAGCTGAGCTGGTGGATTTTAAAATGGACTCTCTCGATATTCAATTGCAGGCAGTTTTTGAAAAGGTGACAGGTATTTTTCTGTCACATTAAATATTCAAATTTTCAATCCTCGGGCTGATAGACAAAAAACGCACTTTAGAATATAGATGAGATGAATATGAAAAACGTAAATATTTTGGATACCGATATTGCGGCCATTAATGCTCTTTCTGGCGTAGAACTGACTGACTTTCTCACTGCCGGGTATCAGGTAAACTGGTTAGGAGAAAGGGAGGTTTCGCTGGTGGGCTTTCCGTGTTTAGCAAGCAACAAGCAGCCGGTAGAAGTTGGTCCCGGCATTTTCATTAATCGCGTGTACAGCAGAGACAGCCAGTCTCTGAGCGGGAAATTGCGCTATGACCTGTCTAATGGTCTGGCAACGAGTGCATTTTCATTTTTCTCCCAGTCAGGCTGGTATGGGGGATTCCGTGTCGTATCTTTCCGTGACAACGGGCCAGCTGCGTTAATCAACATTGGTATTGTCCATGAGAATGTTTTGAATGCATTTTGTGCTGACTTCCCCCGGGCCAATGTGAGCGTAACCCGTTTTCATTGTGGCATGACGCTTGAGCAGATCCGAATGTTCATTTCAGACACTGCTTACGATATGCCGCTTTATAACAACGAGTCTGACTTTCGCAGGCTCGCCAGTTAGCATGGAGGCTGACTTCAGTGCTTACGCCTAAAAGCCGGTGAGCGAGGTGGCGGAACCGGCTTCGCCCAGTCTTACTTACTTCTCTCAAGGTACTGCGCTGCAAGCGTACGTAAAAAAAGTAAGTAGCTAAATGGCGTGAGCGATTAGTTCTATACGGGAAGAAGTCATAGTATTCTGAAATGATAGTTATCTCATACGAACGATAGTAATGGAGTTTCTTAATGGGCGTTGATATCTGCTGGCGATTTCAAAGGGAAGAAAAGCCTGGTAAATGGATTAATTTATCAAGCAATTATAAAGGGGACCGATCATATCTCCACTTTGCCTGGCTCGGATTTGATGTAGATCGTGAAAGGGCGAGCACATCAGCAGTTTTTATCCACGCATTACGCGGATTACCTGATGATATACCGTCCGAAGATGATGATTTATTCGGTGAACATTCATACTCATGGCTGACTTCGGAAGAAATTTTGTCAGCCATACCACCCGATAACGCCGGAGAGGTGATCCAGGAATTTGTCGAAGAAGTAAAGCGTCTCCACGTGGAGAACGGCAGCGTCCGTTTCGTCTTTGGATTTGAAGGGTAACCCGTAAGAAAGTAGCTATCTTGACCTGCCCCCACGATTAGATACAACACTCAGTTAGTAACGTCGGAATCTTCATTCTCAGAATGACCCTTTCTCCAGCCCGCTGCAAATTCAGACGGTGTCTGATAATTCAGCGTGGAGTGCGGGCGGCATTCGTTATAATCCTGCCGCCAGTCATTAATAATTTTCCTGGCATGAACGATATCGCTGAACCAGTGCTCATTCAAACATTCATCGCGAAATCGTCCGTTAAAGCTCTCAATAAATCCGTTCTGCGTTGGCTTGCCCGGCTGGATTAAGCGCAACTCAACACCATGCTCAAAGGCCCATTGATCCAGTGCACGGCAAGTGAACTCCGGCCCCTGGTCAGTTCTTATCGTCGCCGGATAGCCTCGAAACAGTGCAATGCTGTCCAGAATACGCGTGACCTGAACGCCTGAAATCCCAAAGGCAACAGTGACCGTCAGGCATTCCTTTGTGAAATCATCGACGCAGGTAAGACACTTGATCCTGCGACCGGTGGAAAGTGCGTCCATGACGAAATCCATCGACCAGGTCAGATTGGGCGCCGCCGGACGGAGCAGCGGCAGACGTTCTGTTGCCAGCCCTTTACGACGTCTTCTGCGTTTTACGCCCAGGCCACTGAGGTGATAAAGCCGGTACACGCGCTTATGATTAACATGAAGCCCTTCACGGCGCAGCAACTGCCAAATACGACGGTAGCCAAAACGCCTGCGCTCCAGTGCCAGCTCAGTGATGCGCCCTGATAAATGCGCATCAGCAGCCGGACGGTGAGCCTCATAGCGGCAGGTCGACAGGGATAAACCTGTAAGCCTGCAGGCACGACGTTGCGACAGACCGGTCGCATCACACATCAACATCACGGCTTCCCGCTTCTGGTCTGTCGTCAGTACTTTCGCCCAAGAGCCACCTGAAGCGCCTCTTTATCCAGCATGGCTTCGGCAAGCAGCTTCTTGAGTCTGGTGTTCTCTTCCTCAAGCGACTTCAGGCGCTTAACTTCAGGCACCTCCATACCGCCATACTTCTTACGCCAGGTGTAAAACGTGGCATCGGAAATGGCATGCTTGCGGCAGAGTTCACGGGCGGGTACCCCAGCTTCGGCTTCGCGGAGAATACTGATGATCTGTTCGTCGGAAAAACGCTTCTTCATGGGGATGTCCTCATGTGGCTTATGAAGACATTACTAACATCGGGGTGTACTAATCAACGGGGAGCAGGTCATAAGATCTCCATCCACCAGGCCGTACTTAACTGCCTGAGGTGTTGGCCATACACGGCCTGAATAGAGAGAAACAGCATCGGCATCATGACGCGAGAGAAGCTTTTTACCCCGTCCAAGTTCAACATCAGTTATAAATTTTTCATGCATCGTGTTCAGGATCTCCTTCTGCATGAACTCCCTCGTTGAATCGGACAATGGGTGGAAGGGGTCAAGAGCATCTTTGAACTCACCGGCCGTAAGGGGCTCATTCTTGACGCCTACTGTGCTCATGATCTCTGACAGATTCCAGTGGTCCATACGCACACCGATAGAACCGATCAGGGCATTACTGTCGGCATAAATTGCATCAGCGGGCGATACCGCGTAATAGCATGCGGATGCGCATATGCCTTTCACACTAACGATGATTGGTTTATATGAGTCTGCGATATCAGAGAAAAAACGACCGGTACCGCTGGAGAGTACTTCGAGGGAGTTTTGCTTCGACCGTGCTTCATCGCCACGTTCTGTGCTCCCGGTTTTGTTACTCTTGTCAGCGGCTACAGATGAAAGAGAGCCACCGGCATCTGATACGCGTTCAATCTGTGGCTGGTGGTTTTTAAGCGCGTTTATCTGGCGGTAAATAATGATGGCGTCAGAGGGACCACCACCACCTGACTCTGCCTCGATAATAACTGCTTTGGCATGGGGATTATTGTAAGCTTTGGCAAGAGCTGTTGCGATCACTGTTCCATCGCCCGTTTCCGAGCCGGTACCCATCTCGCCAGAAATCCGTATTACAGCTATATGGTCTTTCTTCCCTTCAGCGTCCTGCCATTGTTCGTAAAGATTGTAGAAAGAAAACCCTACAGCGGTCATGGCAATTAGCGACATAGCAACTTTTGCCGTGGTATGAATGCGAAACATCTTATAAAAACGGTCAGCGTTATCATTGAGCGATTCTTTGATATTTGTAGGGGACTTCCTTTTTTTACTGCTTAACATCTGACCACCTTTACATGAGTTTTTGAAAGTTAGACCACAAGCGATTCAATGCAATTCCCAGTATCAATAAAGCGACTGGTGGGAAAAGTTGAGCGATATTGTTAAATAGTGACATATTTGGCATGACCAGGTAGACCATCGTTAAAGCACTGATCACCCAAAATGCTCGAAACCAAATACGATAAAACTGAACTGTAACCTTACCAAATACGTACCTCTTCAATTTCCACTGGTACATTCCATCTGCTAGCATGGCAAATAGATAGGGCAGAAAAACGATTAGCCACCCCAGGATTAAGTTCCACCGGAAAATGGACTGATAAAGTAAGAGGGGTATGTTTTTGGCCATAGTGTAATTAATAGAGGTAAATTTTTCAGCAACAATGTTAATACCTCTGGCTGGTTTTTTGGTGTCAGGGATCAGAATAGTATTCAGATAGTCAATTAACTTATAGTCATGTACCAACCAATTTAAAGTCGCTTCACTATTTGCAATGACAGACTTCCAACGGTCATTTGATATGATGGACCGGCTTGCATTAACCTCCTGAGTAATCTGATATTTGAGCTCCTCAGTATTCTGGAAAGCCAAGCTGTAACCAAAATAAATGACCATGCCAAAAAAAAGCATTGTTCTGAGCACTGCTGCCCTGCTTGTATTATCCGCAGCCATTGCTTTCCCTCCATTCACGAAAAAGAGCTAGCCTCTGATCGTGATTGCAATAGTTGTTACGCCACATCGTCGGGATACCCAGGAGCCAGTGGTACTGTTTAGGTATGATTTGGTCGATGAGGCTTAACTCCGCCAGTTCTTTATGCTCTGCGCTTTTCCACTCGATCTGTCCCACATCAGGAACAAATACAGCGGTCCTTGCTTTTGCGGCCTGGCGGGAAAATTCTATAAAGTTGATGCCCCACGGCGTCCAGTATCTGTACTGCTCGTTTAGGCCGATGTTAAACACCGGCAGAGAAAGAGTTGAGTCGGCAAAAGCCGAAATCACATTTTTGCAGACTCTTGGACTATCTATTTTTTCCTGTTCGGTTTTGAGATGAGTCAGCAGTGCACGGTCAATAATGCTGTTAAAGGTGTTTGTATAAAGGCCATTAGGGTCAGGAAGCTGATCTATGGCAGTAATGATTTTAAATTTTAACCGAGAAAGAAAGGGAGAGTCCTCAATAGTAACTATATGACTATGTGTTGTTTCTGGATGAATCTGGGGTTTGATGCGCTGTACTTGTTTAAAAGAGACACTACCTGGCAAATTAATGAATGCGCCCACCGTGCGTGTTAAATCGACGAAATAAGGCAAAAGATAACAACCAAGCATACGGGCATTCTTTTTTACAAGATCACACCGTACGTCATTGTTATCGAAAGAAATACGGAAACTAACGAATTTACGTTCAGGACCTTCGCTGGTGGTCAGTGATTGAATCCATTCATGGCATGATCCTTGTGGTACCGACCAGTAGCTGGTTTCACGGTCCCCAAAGGGATCAGTCGTGATCAACTCTCCCTTTAAAAGGAAAAGCTCAGACAGGGTATTTGCCATGGAGAATAGGGAATCGATATCGTTGCTCTGACAAAATTTTCCCAAATGATGAAACGCGTTTTTTTCTATCATAGTTAGCCGATCTCGAACTTCCTGAGAATCTGCGTACTTTAAACCCAAAGACTGAAAGCGCCTTTTTACGAGCGAGCGACATTTGCTGACTTTTAGTGCAGAGCTTAAAATTTGCTGGCGCGTCAGGACAATTTTTTCATCCATCAATGCAACTTCCTTAGAAATTTATTAAGATTTTTGATATCGAGATTTTGACGCAAAGTAACTTTTCCGGCCTTCTTGAAAAGCATTTCCGACAGAGTTGTGTTTGGCTTCATTTGTTTCTCAGCAACAGCAATAGGGATTTGGCCTACAACCTTCCTGCCATCTTGAAGCCTGGCAACTATGTGAAACATAGGGACCTGACCCAAGAGATCCTTTGGAATACTCTCTTCTAAAGTTGTCTGCTTTCTTTCTGAGATTGAACCTGAGAAGTTATTATGCGGCAAAGATGTTTCTGAACCGGTCGTATAAGTGACCATATTTGTGCTTATCGCACTCTTACCAAAGTTCTCTACAACAAGCGTCTGAGTAGGAGTATCGTTGACTCGCAAGCTTATATAATTGTTGCAGAGCCCCGTAATTCGATTGGCAGTTTCAACACTTGCCGCAGCAATAAAGTCGGAGATGGTTTGGGTGCAAATAAACAGTGCAATTTTCGCTGCACGACCCTGCGCCAGAAGGTTAATCATAGGGTTGTTAATGGCTGAGTGTGCCTCATCAACAAAAATACTTATCCTGGAATTAGCTGACATATCACCATCTTGAGCGTTGTAGCGACTACCGGCACAGGAGGTCAGATCTGACATTATTAATTGAGAAATAGCAGCTGCTGTATCGGGGTTTGAAAGGCCATCAAGCGAAATGTATAGCACCCCGCCAGTGCTGAACATCCCTTCGCTTGTTACAATTTCTCTTGATGATACTGAGTTCGGGTTAGGAGATAAAAGCTCATTTAAAGGTTTTTCAATGAGCATATCGAAAACAGGCATAATACCTGCGGTCATTTTAGCCATATGCTCTGGGTCGGACATTGAGTAATCAATAAGCTGGGAAACAGTATCTAACCAGTCTATTTGTTCGGACCCCTCGTAATTCATGAAATGAGCCGTAAACCATTCAGCGAGACGCTTGAAACGTACCGGCAAGGTATCGTTAGCGACGTACTTAACTTTTTCGGTCCAGACATCGTAACCATAATATCTCGCGTAACATGACTCCATTACCTTGACTGTAAGATTCACAATAGACATGTGGCTTTTCATGTTCTTGTGAATCA
>Sig2.2
CAAGTTGAAGAAAACCCTAAAAATAAAATTTAGTTTACTAGAAGATGAAACAGCACTTGCAGAGACTTTTTAATTAAATTTAATAAAAACGAAAAAATATTCATGGCGAAATGATTGTTTAATTATCTATCATGGATAGAAATGTGAGTTAGTCGTCCTATTTTAGGAAGTTAATAATGACTAAAACAAAAGGGTTACCTCGTCCGCTGACGCACTACGCTTGGCTTTCCATTGCCACGGCTATTGCCACTATCGGACTCAAAGGTGTGGCGTGGAAAATGACCGGTTCGGTCGGTCTGCTATCTGATGCCATCGAATCCGTAGTTAACCTCGCAGGAGCCCTAATGGCGCTCTGGATGCTGACCTTGGCTGCGCTTCCGGCCGATGAGAACCATGCATATGGGCACGGCAAAGCCGAATATTTCTCGAGTGCTTTCGAAGGATTTCTGATCCTATTGGCGGCAGCCAGTATCGCCTATACCGCAGTTGAGCGGATGTTAACTCCACAGCCGCTTGAGGAGATTGGTCTCGGATTACTGGTTTCAACAGTCGCATCAATCCTTAATTTTGTGACGGCTCGCATTTTGTTAAGGGCTGGCAGGCAGCACAACTCTATCACTCTTGAGGCAGATGCTCATCACCTGCTGACCGATGTCTGGACGTCGGTCGGTGTCATTTTTGGTGTCGGACTGGTTTATCTGACCGGCTGGTTTTGGGTCGATCCGATCGTTGCATTGCTGGTCGCAGCCAACATCGTTTGGACTGGTTATCAGCTTATGAGTCGTTCAGCTGCAGGTCTGATGGACGTATCGCTACCCACGGAAGAACTCAAAAAAATCGAGTCACTGCTGGCAGGATATCGTGAACAGGGGCTTGATTTCCATGCACTACGTACACGCCAGGCTGGCGGGCGGGCGTTTATGACAATGCACATCCTAGTTCCTGGGCGATGGACTGTTCAATATGGGCACGACTGGGCCGAGCGTATAGAGAATGATATCCGCACCGCACTGCCTTTTATCCATATCACCACTCATGTGGAACCGTTGGAAGATCCCGCGTCAATGAACGACCAAACGCTCGACATTTCTGATCACTAAACTAACCACATGTCGCTGGTCGGGCAGGGTAACAAACCTCGCTCTACAAAAATTTCAGGTATTCTCTATAATTCTGAGGGTACTTGATGTGACCTGCGCCCAATTGTTGGGCACGCAATATTTTTAAAAAGTCCGCTTCTGGCACAAAGCGGACAGTGATCACCGTTCTTACGACTACTTTCTGACTTACTTCGTGACTTGCCCTAAGCATGTTGTAGTGCGATACTTGTAATGACATTTGTAATTACAAGGGGTGTAAGACATGGGTAGCATTAACCTACGTATTGACGATGAACTTAAAGCGCGTTCTTACGCCGCGCTTGAAAAAATGGGCGTAACTCCTTCTGAAGCGCTTCGTCTCATGCTCGAGTATATCGCTGACAATGAACGCTTGCCGTTCAAACAGACACTCCTGAGTGATGAAGATGCTGAACTTGTGGAGATAGTGAAAGAACGACTTCGTAATCCTAAGCCAGTACGTGTGACGCTGGATGAACTCTGATGGCGTATTTTCTGGATTTTGACGAGCGGGCACTAAAGGAATGGCGAAAGCTGGGCTCGACGGTACGTGAACAGTTGAAAAAGAAGCTGGTTGAAGTACTTGAGTCACCCCGGATTGAAGCAAACAAGCTCCGTGGTATGCCTGATTGTTACAAGATTAAGCTCCGGTCTTCAGGCTATCGCCTTGTATACCAGGTTATAGACGAGAAAGTTGTCGTTTTCGTGATTTCTGTTGGGAAAAGAGAACGCTCGGAAGTATATAGCGAGGCGGTCAAACGCATTCTCTGAACCAAAGCATGACATCTCTGTTTCGCACCGATGGTGACACTTCTGCTTTGCGTTGACAGGAGAAGAAGGCCATGAAAATGCCGAACCAACCCATTGTTTTGTGCATATTAATAGTTTGTTTAACGCTGTTGATATTCACCTGGCTCACACGAAACTCGCTTTGCGAGTTGCGGATGAAAGACGGAACAAGGGAGGTATCTGCTATCCTGGCCTACGAATCCGGTAAGTAGCTGACAAAGAGGGGGGCAACCCCCTCTTTTCGGGGTGTGGATTAGTATGCCATCGGCACCTTTTGAAAGGGTTTCTCCAGTCGGGGAAACCCTTTTTTCCTCCCGTCTTGTGGCATATAGCCTTTTGTATAAATCAAGAACCAGACCCAAAGAGTCCCACTTCACGCAAACCGTTCAAAAGCCTTAGCGTAATCCAGTCGGGAAAAATTTCACCGGTGCTCGTCCGGGCACGTACCGGAAACAATGGACTTCTCACTGGTCGGTAGCTCATAGAACGTAGCCATTGCGGTCAGTCCTTATTCTGTACCCAGTAGAGTTTTATGGCCGTCTGGCAAATCGTTCAAACATTGTCATTTCTGTTCTCGCTGCATCCGGTCAAATGATACGGTGAATTCAGCTCATGGGCATTCGCATCGCAGTCTACGAAGGCACCAGAAGTTTGAGGATGTTACGCAAAGAACAGTTATCAGGTTTGCTGGTGGGCGTAATGCCTACCTCTACTTTACTTCATAGGGATTCTTCTGCGGGGAAGCAAGAATTGACTCAACGTTGTCCGGTCGTACCAGATTTGTCGCGGAAAGCGCCTTTTTGTGAGGGGGGCCGCAGCGCTAAACCTTTTCCTGGAACGACATGAAGGACAGCAGAGCGTCCGCCCTGGAGGACAGCTCAATACAGTCTCCACGCTGCGGTTCTATCTCTTCGTCAATGGTTTCATTGTACCAAATACGCAGCCGCCATCCCTTCGCAGGGAAAGCGCTCTGCATCGCCAGGACCATCCCCTCCGGCGACAGCAGTTCTCGACAGAGGTAGCAGGCCCCGATCCGGGTTGAATCCCGCAGCCACATTACGGGATACTCTTTAACCAGTTGGTCATACACGCATTCTGCCATATGAAAGTAATTTTCGTCAGCCCTGCAAAAATCACACATTCGATTTCCTTAAATGGTGTTCATCGAGATAATTCAGAAAGTTGATTCGCCAAACTACGGGGCATTTCTTTAATGGCGGAGCTTTACATCACTATTTCTGTCATTTTCAAATCCGCCGGATACAGCAATAATTGCACCGAACAGCGGTTTGAACTGCAATGCATCCGTAGGGTATGCGACAATAATAAGGCTCTTCCCGTACTCTTAAAAATGGAAGAGTTTAAAACCCATACTGCTGGGATGAGCGAAGCACGGTACATTATGCCAGCGTATAAGGGCCGTCATAACTTGTTTTTTTCTAGAACACGGCGAAGTTTTCTTACCTGGGAAGCTGTGGAAAGCGTACCGGTTCGGGGATGGCATGCGCTTGCCTTTTCACCTGGTTTGAGTACATAGGCTAATGCCAGCTCGTTCAGAGCCGCCTCAGCTTTCAACAGGGCCTCAATGGCCGTGTTCAGGTATACAGTTCGGCTCTCATGGTTCATCAGGATTTTCCTCACAAGGGTAAAAATGACAGGCGATACCTGCCGTTTACCCTTTGTCTCCGTTAAGAATGGCATCACGGCAGGCTTCCCAGATTACCTGGGCATTAGCATCACACTCCACGAACCCGCCGCACTGATCGTATATCACCTGGTATACCTCAGGGGGAATCTTCCCAGGCGCAACCGGAGTTGAGCGTTTGCCTTTATGAATCTCATCTGCGGTATCACAGACAGCGTCGAGATGCCGCGACATCCACTCAGATAATTTCAGACCCTCTCGATTTGCCTGTTTTACATAGCGAACCTTTCTGGAAACCGTAGATCGCATCTGAATCTGTGTCACAGCTGGCACATCTTCTTTCATGGCATTCTGTAATGCAGCTTTGGGCTTTTTCATGTTCATGGTTGCTTTAAATTATTCTGGAGTTCGTCTGATATAAATGCTGACGTGATCTGTCAGCGTTGCTTAAATAGTTTATCGCCTTCCGCCAGTTCGCCGTTGAGCTGTTCAATCACGCTCCAGATGAGCCGATCATCCGGCGTTGAGCCTGCACACTCTTTCACGACCGCCACGGGTCTAAATTCTTCAGGGTCTGCCTGCCCGGAGGTGAAGAGCCTGCTCTCAATCCAGTGGGCCCCCTCTGTGCAGCAGTGGCAACTGGTTTCAGGTGGTTCATCCAGACCGTCCACTCCACAGGCTGAGCAGGTGAACAGTTTGCGAGACCCACCAGCCAGTGGCGTATCGCAAGCTGCTGGAAGTGCGCCAGCATTGCGCCAGTACAGCACATGATTTGAATCGTAGCAGTGTCCATGAAGCAGAAGCGAAACGCCGCAACTGCGAGTTTCAATGGCTTTGCCTGTGCCAAGGTATTGCCCGATCTCGTCCCATACGTCCACTAAGGTGTCAGGCAGCGGACGCGTAACAGGGAACTTAGCGCAGTCGTCCGGGGTGCCTTTAATGCAGCAGAGGGCCGAATACGCAAGCTCCTGCATTTCGTAGGAGTACTGACCACATACCACGCGTTCCAGTTTGTCGATTAGTTGTTCTTTATTCATCATACTCAGCCTTATTAAACAAATTCATTACGCCACTGGCACCATCTGGCCGGAGCAGACTGCGGCCCGGTAGTAGAGCCGCAGGGGGTGTCGCTGGACTAACAGGTGCTCAGTGAGTCCCGCACTTCCTCATGACTGGTCATTTTCAGAAGAAGCTTTCCAGGGCAGCGTGGTTCCGCCTGTGAACGGGTGACGTCTTCGTTGATTGCCTGGATATGAGCAGATTCAACGGTCCGACGCTGTACGACATGGTTGCTCAGGTTGAATTCGCACTGGAGCCTTCTGGCATCAGAATCCGCGTTCATTGCAATACGTTCATCAAAGCGGCGGTTCATTCGCAGAGCCTCTTCGTGAGCTGCATCAACAAGGGTGCGTCTGGTGACATAGTCGTTACCAGCAAAAAACGATAGCTGAGCGTGTTCCGAAGAGTAGTCGGAGCTTCCCTTACAACGGGCAATCGCGGCTTCAGAGTGCAGGATTAATGAACTCAACCGTGAACAGACGTCATTGATGGTGCCGGTTTTCAGACAGTCGTGGATAAGTGTCCAGGCGGAAATGCTCAGCGGGCGGCTGGTGATCACATAGGGATTGTAATGATCAACCGTTACGATAGTACGCAGTGAATGAAGCGATTCGGACTGCGTACGTAAGTCACGGCGAACAGTACATGCCACCGAGGCAACATCTTTACATTCTTTGTCGGACATCGAGTCCAGTACGCGGATCTCCACCTCTGCCGCCTTTGAGGCGATATGCGCACTAATCTCACCCTTAAGACGTTTGTAGTCAGCCTTGAAGCTTCCCACGCTGTCAATATCGATCCAGTAACCACAGCTGTAACCAGCATTACCAAACTCGTCATCTTTCTCATAGTTCGGACAGCCGTCATTGCTCCAGCCAGCTTTTTCCAGCAGCTCGTCAATAGCGACCAGCTCAGCCATTGGTGCATGTTCGATAATGAAATAATGGACACGGCCCCAGGCATATGCGCGTGAACGGCCATCAACAGAAGTATCAGAAGTCGTCTGACGGGAAAGTTTCATGAGGTACTCCAGTTCTGCCCGGTACCGCCGGGGCGGTGGTGCGAAAGCCGCACCATGAATGACACTATGATCCTCCTAACTTCTATTGTCAATACAATTGAAGTGGCGTTGTATTTATTCATTATTTGGACCCGGCTCGTACGGAACGACCGTCGGGACTTGCCAATTATTCTGCGGTGAGCAGGGGGAAGGGAACATCCCACCGCTTGTTTCAAGATGTACAGCCAAGGAGGGCGCAGAATGCCTGACAGAATCATCGTGCAGCGGTAGCGAAAGACCTGACAAACGGGAAAAGTATCCTTTTATTCCAAAGCCAACCTCAGCTTTTAATGTCGCCAGTACGTTTCTTAAACATGCCAAATCGGTCTCTTATACGGCCGGATGGGCCCGATGAAAACGATAAAATGAGAAACAGAACCCGACACATCGCTGCTCTCTGGGAAAGCCGGTCAGCAGATGGAGCGCCAGGAACTAAATCCGCTGGTTTTAATAATGATTGAGGAGAACAAGATGAAAGATAACAAGACACGTCCTGTAGACTCGTATGCTCATGCTGATTTCATGGAGTCCGTCTTCAGCAACCTCAGGGCTTTCTGTGATGCGGAATGCCAGCGGCTAACTGCCGGTTATCCCCCAACTGTCAAACCAGAACAGCAAAGCACTGACGGCCAGCTGTCGGCGGCATAAATCATTACCTGCCAGTTCGTTCAAATTTCCGCTTCCTTAAGCCCGGGCCAAAAGCCCGGCTCAATCCAAAAACTGAACGTACCGGTTTACCTCTATATCTCCTCAATCCCCTGCGACTTACAAGAGACCCGCACCGGTTTAGCCATTCCTGTCCTGCCACTCTCTCATCACTGGCCCAGACAACCGGAAAAGTAACTTTTCTCTCCGACTCACCTTCTGAACCAGCTATTTTGCTTAAACGTAAAAACGGCCCACTGTTGTGAAGATTTAAAACGGACGGATCGAGTAGTATTGTCTCAGGAATTTTTTTTAAGAAAAGTTACTTTTTCTTCTGTGCAACCTATTAGAAAAAATGTCGAACCTGGTATTGTTGTGTTGTAGCGCAGTTAAACAACCAACCAAAAGAGAGAACAAAAATGTCCGCAATCGAAACTGAAGTAAAAAACAACAGCAACGAAATCAGCCTTCGTGGTTACCTGGAACGCACTGGTAACGGTGCCCGTAAAGGTAACGGCCTTATCATTGACCCTTCGGTTGTTGTAGAGCAGGAAGGCTTTAACACCCGCACGGCCGGTATGGGCGAGCTCTACTATTCAATGCCTCACGTTGTGGAACACCTGAACAGCCTGGCCGATGCCTACATGGAAGACCCGTTCAGCGTGACGCCTATCGTTGTTCAGATGGTTAATGGCGTACCTGTACTGCGTCAGGGGGCTTGCCGTATCCGTTCCATCGCTATTGCAAACCGCCAGCTGGAAGCAGAAGGGCGTGAACGCATTACTCGTATTCGCTGCGAAGAGTTTCGCGGTAGCGCTTCAAAAGCAGAACTCTTCACCCTGACCGGCAACTCCAACCTGGCGCTGTCTGTCGTAGCTGAAGCGCTTTCAATTAAGCGTCTTGTTGAAGATAAAGAAGAGCCTAAGACCTTTGCGGAACTGGCAAAAAAACGTGGTAAATCAGAGCAGCATCTTCGCCAGATGGTTCGCGTACTGGACCTGCCTTCTGAACTACAGACCATGCTTGTGAGCGATCAGGTGAGCATGTACGTTGCGCTGGACGAGTATATGTACAGCGGTGAGGATGCGGTAGATAACATCAACAAGGCGATCTCCATCTATGGTAAAGCGACGAAAAACACGCTGAAATTCGTCAAAGCTGCCAAGGTAGAAGAGCGCATGGCAGATCCGCAGACTCCGGAAAACTCCGGTGATGAGCAACCGGCAGGTAATGCTACCGTTAACACCCCGGTACCGGATCAACTGAATGATGAAAGCAATACAGAGACGCTGGTTACGCCACCGGTACAGGAACCAGCTCCGGCTCCAAAGGACAGCGCTCCTAAACAGAACCCGGCAGGTAAAGCACCATCCATGTCCAGCGTTCTGAACAAAAAGACCGTGACCGTCATTGCCGACACCGCGATCCCGATTTTTGAACGTATTGCTGAAGAAGCCAAGCTTAAAGAAGGTGAATCTGTCAGCACTGATACTTACACGCTTGTTCTGACCAATGATGAAATGAACGATATCATCAATGCTCATGCTGACCTGAAAGAGTACCTGCGTAAGCATGCTGAGAAGATGAATAAGGGACAGGCATGATTTTCTGACCGACCCCTCCATCCGGACGGGTCGGTAACTTTTTCAGGACAAGGGGAAACAGGGCAATGAAGAAGGCTTTTATCAACGTAGACAAGACTAACCCACTGCCAGTCCTGACGGATTCGGTGACCCGGGTAAGTATTCAGTGCACGGCAAAAGATGAAAACGGGGCAGGGATCGAAGTGAACATCCTCGACCTGATTCAGGATCATGATACGGATGAAGTGAAAGTGCAGTTTGGGAGCTCGCCTGTTCAGGCTCTGGCGATGCTCCGCCGGGTTATGACAGCACTGGAAAAGCAGGCAAATGCAGAACTGCAACAGAATTCCTGCTCGCGTATGCAGTAAACGGTAAAAGCAGAATGTTCCCTACTGGATAAACCCGGTGGACCTCACGGAGAGCAAGTCACCGAATGGTTCACTGTTAAGTGATATACATCCGGATTTATAAGGTTTTGCAGCATCCGAATAGGCAATAAATAGAATTATTTTGATTTATCTCAGCAAGGAAATGGAAAGCTACCAGATTTTAGGATAGCGAAATGCCTGTATCGCTACTCTGCTGAATTAGAAATGATTTTAAACGCAATGCATAATGATAGAATAGCAATGCCTTTAATTATTTGTCACGTCTGAATTATATGTAGACTTACGGAGAGGATATGGTAATTACTTATTCATTATCGGAAACGTTTAATATGTTTTTACGCGAGATTATTGCATCTGGACTTGCAGTTTTTTGCGCATGGTGCGTTTTGTGTCTTTTCTCTGATCAGGAACGAGGTAAAGAGGTTCCTGTTTCTATGAAAAAAATAACTTCAAAGTCAGCTTTCTCCTACTTTATCAGTTCTCAAATTGCCGCTTTTATTATCTCCTTGTTGGGTTCAATCTTAAGCACGAAATGGGACAACATCGTCTGGAATGATGAAATAAGACAGTTTTATCTGCATGTAGGATTTGGGCTGGTAGCTTGTGTATTCTGTCTGCTTGTAATCTTGCATGAGAAATTTATCAAAAGAAATTTAAATGTTTATTCTGGTTATTGTGGTTCACTGGCAGTTAGTCTCACAGGAATCTTTGTACTTTGTGCGTTATATCTGACATTTTCATTACCATTTCATTATGAAGAACGTCTACTTAATGATGCATCCTTGGTGGCTTCGGATGGCGTTGAAAATTCAGTCGTTTTTGCAGACGGTCGTTACTGGGTTTTTGAACTGGGCTTACCATATTTCAAACAGTCATTGCTCAAAGAGGTAAGAAGGGGCAGGTACCAGCTAATCTGCACTACAGAAAAAAAAACAACATGCTGGTCTGGCAAAAAACTTCCCGAAAAACCAACCTCTTTGAAAGCTAGTTCATAAAGATTTAAACTGCTCGCTTAAATCCACACTGGTCCAATTTTGAAAATTTATTGTGTTTTTAAAAGAAATTACAGTGTGGGTTATTAGCCAGTAGGTCGGAGTTTTATATAATACCCAAAAACACAGGAGGTATTATGAAAACCAATCTGGCCTATGCATCTAATTGCTCCGATTCTGTCTACTCCTATATTTATCAGGCACTGCAACAACGCTCTGGTGCCGAGAATGAAAGCCTTTATCAGCAGGCCATTTCCAGCTGCTGCACAGATAAACAAAAAAAGAAACTGGCCGGGTATTATGCCGGTCCATGGCAGCTGCTATTCAACGCGTGGTGTAACAATCGCGTCCCTAACACAGCGGTGCTGGCCCTTTTACTCCAGCAGTGCTTATCTCATTTCCAGTGCGAAGAAGTGATCGCAGCCTGGCAGTAACCCTATCAAGCCCCTTCGTATAGCGGAGGGGCAGGAGATATCTCATGTACAGAAACGACAGAAACGTGGATTCCTTCAACCTGGTTAATGCTCTTCAGCCGGTCTTTCGTAACACCGGCTGTGGGATGTTTGAATATGATCGTAAAAAGCAGAATGAAACCGCTGATTCAATCTTACGAGCGTTGGCGTTAAATGCCGATTTCGCGAGGGCCTTAAAACAGTACGTCCGGATTAATTCTGTACGACGGGTTGTTCAGTTCGATGACGGCTCGGTTCGCTATGGTATTCATGCCGAATTTGAAGGGCATAATAAAATTAATTCCTTCCGTATTTTTAAAGATGAAGATACAGACGCATTTGACTCCTATTTTTATTCGGTTTGCGATAATAAAGCTGAGCTGGTGGATTTTAAAATGGACTCTCTCGATATTCAATTGCAGGCAGTTTTTGAAAAGGTGACAGGTATTTTTCTGTCACATTAAATATTCAAATTTTCAATCCTCGGGCTGATAGACAAAAAACGCACTTTAGAATATAGATGAGATGAATATGAAAAACGTAAATATTTTGGATACCGATATTGCGGCCATTAATGCTCTTTCTGGCGTAGAACTGACTGACTTTCTCACTGCCGGGTATCAGGTAAACTGGTTAGGAGAAAGGGAGGTTTCGCTGGTGGGCTTTCCGTGTTTAGCAAGCAACAAGCAGCCGGTAGAAGTTGGTCCCGGCATTTTCATTAATCGCGTGTACAGCAGAGACAGCCAGTCTCTGAGCGGGAAATTGCGCTATGACCTGTCTAATGGTCTGGCAACGAGTGCATTTTCATTTTTCTCCCAGTCAGGCTGGTATGGGGGATTCCGTGTCGTATCTTTCCGTGACAACGGGCCAGCTGCGTTAATCAACATTGGTATTGTCCATGAGAATGTTTTGAATGCATTTTGTGCTGACTTCCCCCGGGCCAATGTGAGCGTAACCCGTTTTCATTGTGGCATGACGCTTGAGCAGATCCGAATGTTCATTTCAGACACTGCTTACGATATGCCGCTTTATAACAACGAGTCTGACTTTCGCAGGCTCGCCAGTTAGCATGGAGGCTGACTTCAGTGCTTACGCCTAAAAGCCGGTGAGCGAGGTGGCGGAACCGGCTTCGCCCAGTCTTACTTACTTCTCTCAAGGTACTGCGCTGCAAGCGTACGTAAAAAAAGTAAGTAGCTAAATGGCGTGAGCGATTAGTTCTATACGGGAAGAAGTCATAGTATTCTGAAATGATAGTTATCTCATACGAACGATAGTAATGGAGTTTCTTAATGGGCGTTGATATCTGCTGGCGATTTCAAAGGGAAGAAAAGCCTGGTAAATGGATTAATTTATCAAGCAATTATAAAGGGGACCGATCATATCTCCACTTTGCCTGGCTCGGATTTGATGTAGATCGTGAAAGGGCGAGCACATCAGCAGTTTTTATCCACGCATTACGCGGATTACCTGATGATATACCGTCCGAAGATGATGATTTATTCGGTGAACATTCATACTCATGGCTGACTTCGGAAGAAATTTTGTCAGCCATACCACCCGATAACGCCGGAGAGGTGATCCAGGAATTTGTCGAAGAAGTAAAGCGTCTCCACGTGGAGAACGGCAGCGTCCGTTTCGTCTTTGGATTTGAAGGGTAACCCGTAAGAAAGTAGCTATCTTGACCTGCCCCCACGATTAGATACAACACTCAGTTAGTAACGTCGGAATCTTCATTCTCAGAATGACCCTTTCTCCAGCCCGCTGCAAATTCAGACGGTGTCTGATAATTCAGCGTGGAGTGCGGGCGGCATTCGTTATAATCCTGCCGCCAGTCATTAATAATTTTCCTGGCATGAACGATATCGCTGAACCAGTGCTCATTCAAACATTCATCGCGAAATCGTCCGTTAAAGCTCTCAATAAATCCGTTCTGCGTTGGCTTGCCCGGCTGGATTAAGCGCAACTCAACACCATGCTCAAAGGCCCATTGATCCAGTGCACGGCAAGTGAACTCCGGCCCCTGGTCAGTTCTTATCGTCGCCGGATAGCCTCGAAACAGTGCAATGCTGTCCAGAATACGCGTGACCTGAACGCCTGAAATCCCAAAGGCAACAGTGACCGTCAGGCATTCCTTTGTGAAATCATCGACGCAGGTAAGACACTTGATCCTGCGACCGGTGGAAAGTGCGTCCATGACGAAATCCATCGACCAGGTCAGATTGGGCGCCGCCGGACGGAGCAGCGGCAGACGTTCTGTTGCCAGCCCTTTACGACGTCTTCTGCGTTTTACGCCCAGGCCACTGAGGTGATAAAGCCGGTACACGCGCTTATGATTAACATGAAGCCCTTCACGGCGCAGCAACTGCCAAATACGACGGTAGCCAAAACGCCTGCGCTCCAGTGCCAGCTCAGTGATGCGCCCTGATAAATGCGCATCAGCAGCCGGACGGTGAGCCTCATAGCGGCAGGTCGACAGGGATAAACCTGTAAGCCTGCAGGCACGACGTTGCGACAGACCGGTCGCATCACACATCAACATCACGGCTTCCCGCTTCTGGTCTGTCGTCAGTACTTTCGCCCAAGAGCCACCTGAAGCGCCTCTTTATCCAGCATGGCTTCGGCAAGCAGCTTCTTGAGTCTGGTGTTCTCTTCCTCAAGCGACTTCAGGCGCTTAACTTCAGGCACCTCCATACCGCCATACTTCTTACGCCAGGTGTAAAACGTGGCATCGGAAATGGCATGCTTGCGGCAGAGTTCACGGGCGGGTACCCCAGCTTCGGCTTCGCGGAGAATACTGATGATCTGTTCGTCGGAAAAACGCTTCTTCATGGGGATGTCCTCATGTGGCTTATGAAGACATTACTAACATCGGGGTGTACTAATCAACGGGGAGCAGGTCATAAGATCTCCATCCACCAGGCCGTACTTAACTGCCTGAGGTGTTGGCCATACACGGCCTGAATAGAGAGAAACAGCATCGGCATCATGACGCGAGAGAAGCTTTTTACCCCGTCCAAGTTCAACATCAGTTATAAATTTTTCATGCATCGTGTTCAGGATCTCCTTCTGCATGAACTCCCTCGTTGAATCGGACAATGGGTGGAAGGGGTCAAGAGCATCTTTGAACTCACCGGCCGTAAGGGGCTCATTCTTGACGCCTACTGTGCTCATGATCTCTGACAGATTCCAGTGGTCCATACGCACACCGATAGAACCGATCAGGGCATTACTGTCGGCATAAATTGCATCAGCGGGCGATACCGCGTAATAGCATGCGGATGCGCATATGCCTTTCACACTAACGATGATTGGTTTATATGAGTCTGCGATATCAGAGAAAAAACGACCGGTACCGCTGGAGAGTACTTCGAGGGAGTTTTGCTTCGACCGTGCTTCATCGCCACGTTCTGTGCTCCCGGTTTTGTTACTCTTGTCAGCGGCTACAGATGAAAGAGAGCCACCGGCATCTGATACGCGTTCAATCTGTGGCTGGTGGTTTTTAAGCGCGTTTATCTGGCGGTAAATAATGATGGCGTCAGAGGGACCACCACCACCTGACTCTGCCTCGATAATAACTGCTTTGGCATGGGGATTATTGTAAGCTTTGGCAAGAGCTGTTGCGATCACTGTTCCATCGCCCGTTTCCGAGCCGGTACCCATCTCGCCAGAAATCCGTATTACAGCTATATGGTCTTTCTTCCCTTCAGCGTCCTGCCATTGTTCGTAAAGATTGTAGAAAGAAAACCCTACAGCGGTCATGGCAATTAGCGACATAGCAACTTTTGCCGTGGTATGAATGCGAAACATCTTATAAAAACGGTCAGCGTTATCATTGAGCGATTCTTTGATATTTGTAGGGGACTTCCTTTTTTTACTGCTTAACATCTGACCACCTTTACATGAGTTTTTGAAAGTTAGACCACAAGCGATTCAATGCAATTCCCAGTATCAATAAAGCGACTGGTGGGAAAAGTTGAGCGATATTGTTAAATAGTGACATATTTGGCATGACCAGGTAGACCATCGTTAAAGCACTGATCACCCAAAATGCTCGAAACCAAATACGATAAAACTGAACTGTAACCTTACCAAATACGTACCTCTTCAATTTCCACTGGTACATTCCATCTGCTAGCATGGCAAATAGATAGGGCAGAAAAACGATTAGCCACCCCAGGATTAAGTTCCACCGGAAAATGGACTGATAAAGTAAGAGGGGTATGTTTTTGGCCATAGTGTAATTAATAGAGGTAAATTTTTCAGCAACAATGTTAATACCTCTGGCTGGTTTTTTGGTGTCAGGGATCAGAATAGTATTCAGATAGTCAATTAACTTATAGTCATGTACCAACCAATTTAAAGTCGCTTCACTATTTGCAATGACAGACTTCCAACGGTCATTTGATATGATGGACCGGCTTGCATTAACCTCCTGAGTAATCTGATATTTGAGCTCCTCAGTATTCTGGAAAGCCAAGCTGTAACCAAAATAAATGACCATGCCAAAAAAAAGCATTGTTCTGAGCACTGCTGCCCTGCTTGTATTATCCGCAGCCATTGCTTTCCCTCCATTCACGAAAAAGAGCTAGCCTCTGATCGTGATTGCAATAGTTGTTACGCCACATCGTCGGGATACCCAGGAGCCAGTGGTACTGTTTAGGTATGATTTGGTCGATGAGGCTTAACTCCGCCAGTTCTTTATGCTCTGCGCTTTTCCACTCGATCTGTCCCACATCAGGAACAAATACAGCGGTCCTTGCTTTTGCGGCCTGGCGGGAAAATTCTATAAAGTTGATGCCCCACGGCGTCCAGTATCTGTACTGCTCGTTTAGGCCGATGTTAAACACCGGCAGAGAAAGAGTTGAGTCGGCAAAAGCCGAAATCACATTTTTGCAGACTCTTGGACTATCTATTTTTTCCTGTTCGGTTTTGAGATGAGTCAGCAGTGCACGGTCAATAATGCTGTTAAAGGTGTTTGTATAAAGGCCATTAGGGTCAGGAAGCTGATCTATGGCAGTAATGATTTTAAATTTTAACCGAGAAAGAAAGGGAGAGTCCTCAATAGTAACTATATGACTATGTGTTGTTTCTGGATGAATCTGGGGTTTGATGCGCTGTACTTGTTTAAAAGAGACACTACCTGGCAAATTAATGAATGCGCCCACCGTGCGTGTTAAATCGACGAAATAAGGCAAAAGATAACAACCAAGCATACGGGCATTCTTTTTTACAAGATCACACCGTACGTCATTGTTATCGAAAGAAATACGGAAACTAACGAATTTACGTTCAGGACCTTCGCTGGTGGTCAGTGATTGAATCCATTCATGGCATGATCCTTGTGGTACCGACCAGTAGCTGGTTTCACGGTCCCCAAAGGGATCAGTCGTGATCAACTCTCCCTTTAAAAGGAAAAGCTCAGACAGGGTATTTGCCATGGAGAATAGGGAATCGATATCGTTGCTCTGACAAAATTTTCCCAAATGATGAAACGCGTTTTTTTCTATCATAGTTAGCCGATCTCGAACTTCCTGAGAATCTGCGTACTTTAAACCCAAAGACTGAAAGCGCCTTTTTACGAGCGAGCGACATTTGCTGACTTTTAGTGCAGAGCTTAAAATTTGCTGGCGCGTCAGGACAATTTTTTCATCCATCAATGCAACTTCCTTAGAAATTTATTAAGATTTTTGATATCGAGATTTTGACGCAAAGTAACTTTTCCGGCCTTCTTGAAAAGCATTTCCGACAGAGTTGTGTTTGGCTTCATTTGTTTCTCAGCAACAGCAATAGGGATTTGGCCTACAACCTTCCTGCCATCTTGAAGCCTGGCAACTATGTGAAACATAGGGACCTGACCCAAGAGATCCTTTGGAATACTCTCTTCTAAAGTTGTCTGCTTTCTTTCTGAGATTGAACCTGAGAAGTTATTATGCGGCAAAGATGTTTCTGAACCGGTCGTATAAGTGACCATATTTGTGCTTATCGCACTCTTACCAAAGTTCTCTACAACAAGCGTCTGAGTAGGAGTATCGTTGACTCGCAAGCTTATATAATTGTTGCAGAGCCCCGTAATTCGATTGGCAGTTTCAACACTTGCCGCAGCAATAAAGTCGGAGATGGTTTGGGTGCAAATAAACAGTGCAATTTTCGCTGCACGACCCTGCGCCAGAAGGTTAATCATAGGGTTGTTAATGGCTGAGTGTGCCTCATCAACAAAAATACTTATCCTGGAATTAGCTGACATATCACCATCTTGAGCGTTGTAGCGACTACCGGCACAGGAGGTCAGATCTGACATTATTAATTGAGAAATAGCAGCTGCTGTATCGGGGTTTGAAAGGCCATCAAGCGAAATGTATAGCACCCCGCCAGTGCTGAACATCCCTTCGCTTGTTACAATTTCTCTTGATGATACTGAGTTCGGGTTAGGAGATAAAAGCTCATTTAAAGGTTTTTCAATGAGCATATCGAAAACAGGCATAATACCTGCGGTCATTTTAGCCATATGCTCTGGGTCGGACATTGAGTAATCAATAAGCTGGGAAACAGTATCTAACCAGTCTATTTGTTCGGACCCCTCGTAATTCATGAAATGAGCCGTAAACCATTCAGCGAGACGCTTGAAACGTACCGGCAAGGTATCGTTAGCGACGTACTTAACTTTTTCGGTCCAGACATCGTAACCATAATATCTCGCGTAACATGACTCCATTACCTTGACTGTAAGATTCACAATAGACATGTGGCTTTTCATGTTCTTGTGAATCAGATAAATAGAAGGCTTTTTCTCTATGTAAGAAAGCCCGGAAATCACATTGGAAACGAGAGCCTTGGCATACTGAACGAATGGGTTAACCTCACCGGGAACTGTCACCAAGCTCAAAAGACGAGATGTTAGGTCAGAAACATTAGTATAGGTGTTGCAGACATCAATACAGACCGAAGATGCTGGCTGGCCAGGATGAAATTTATAGAAAGGAAGACCGAGGGTCTTAGCCTCTTCCATTAGAGATTCTCGCCACTCTGCATCGTTCTTTGGATCTATGACAACAACAACATGACCAAGATGAAGCATGCTAATGCTTAGTAAACGCTGTAGCACCGTTTTCCCGGTACCCACGTTTCCGGTTATCAGAGTATGACCAAACCAATTGTCTTCAGTTACAAATATGGGTTCCCTACGTTCCACAGCAAAAATTGCATTGCTGCCGCCCATCTTACGAGCCATTGCGTCAAAATGTCTCTTAATTGGGTTGAAGACGAATGGCAACTCGATCTCACGTTTATCACTGGAGAGGTTAGCTATTTGATATGCCCGATCCGCATGTTCCGGACCCCACTCAAACCCATCACAAAAATAGGACTTTCGCTCGGGTATATCCTTATTTTTATTTTGATAATCCTGAACCAGTTGACGATACTTTCGCTCATTGGAGAAAAAGTTACTTTTGTTAATTACACGCAGTGAATCAAGACTAACGAACATGAAATGTCGCTTGAATACACGCCAATGAGCCATCAAAAATGGCGCTGCTGTTTTGCAACGATAAAGGCACAGCAAAAAAAGCAATATTGAGGTGAACAGAACTATTGGGGCGATGTCCAGTCCGTCTGAAGAAAGTCCCATATAAAGCATAGAAACCGAACAAATCAAAAGTATTGAGGCACTACGATACTCAAGAATAGGCCGATAAAAATTCTCTTGTGCATGGAGGTTAGTCCTCTTCGAATCTGACATTATAGGTTCCCAGCCTCTTTCAGGTTATTGATAATTCGTTCAATGTCCACTTTCGCCCGGTCTGATGCGGCCAGCAAAGTAGGCATGTTAAATGCATGGCATTTTGTATTGATCACAGCACCAGAATTAACGAGGTACTGAGGAAGCTTATTGAAAAGATCTTGAGCCTCTAACTGCGACCCAAATTTTTCCACGCAAGATTGGGTCAGATAGAGAGTATTAGGAGTACTTACCATAAATCTGTTTTTGCGCTTTCTTTTAAACGCCACCTCCATTTTGGACAGAATTTGATGCAGTACTAACGCAATTTCTACAAATTCAAGCTCTGTAACGTCACCTTCGCTTATAAGCGAGAATTCACCATTTTGGTCTGATTCAGTAGATGCAAAGACTTTACTGTTCAGATTGTGACCAGAAACAGGTGATGCTGGTTTTTGTACTTCTGCTTTGTCCGATGATTTATTCCGGTTGCGCTTGGGATTTTGTTTTTCTACCGGTGCTGTTGGGGCGAACAGTCTGGCCAGTGCTGGCGAAAGATGATGCCCCTTAGCGTCTGTGGGCGCATGCTCTCCATTTGATTCTTCAAGTACAGGAGGTAAGGCGGGCTCTTCACTTGCCATCACACTGGTTGCGGCTGCTTCGGTCTGGGAATACACAACTTCAGCTGGTGGTGGGCAGTTACCCTCAGTATCTGGTTCTGAGTTTTCTTGTCCTACAGAAACATCCATAGAGCGTTCATTCGTACCCTGGGGATCAGCGTTCTGTTCTCGGTTAAGTTCTGGTAATTCTGACGGCTCGGAGAGAAGCTTTTCATTATGGACCGAAGAGCTTGTTGCACAACTACCGACTTCTGGCCGAGAAACACTAAGCTGTGAGAAATCGGTATAATCAATGATCTCATGCTCTTCATCTTCTTTCTCAAAAAGATGTTGATAATGTTCATATTCCACAGCCTCAGTTTTCAGCGGACCAGTCGCGGATGCACTATCGGTTCCATGATATTCCACGTCGCCAGAATGTTCTTCGACTGCATTTACACGTGGGGGAGGCAGCTCAAGCGTTTGCTTTGGACGTGGGGCAGAGTTTTCAACAGAAGACTCATCATTAATCACTAATGCCTGATACATAGAAGTATTGAAAAGTGACTTTAAAGTTGTTGGCCTTCTTGGCTCATGATAGGTGAGCTGGAACCCGGCGCAGTTATCGCCGAGCTGGACTAAACGCAGATCGTCAATGTCCCTTACTATCCACATTCCATCGAGAGAGCCTTCTCTGAATGTCAGTTGGAAATAGGGCTCTTCACTGAATGCTTTTTCATCTAATCCCGGCAGCAATGCCATAGTGGTATCTATGTTGAGGTAGGGGACAGCATCAACACACACTATATAGTCATTGGAAAGTGGAGCGCTTAAAAGGAGTTCATGAAGTTGGTTGACCAGGACATGGGATTCCGTGTCCTTTGCCGATTCATCTTCACTTTCTTCTATATCAGGAATGACAGGATCAGCTGCTTCCTCACCCTCAGATTTAACTATCTGCGTGTCATTATCAATTTCATTATCACTTTCGGCTTTCTTCTCAAAATCGTCGGATGAGCCTTCATTTTTCTTAGAATGTATATCAACATCAATAGAGGCAGAGGAGCGGCCTAAATCATTAACCTTAAGAACAGCCGTCTCAACAGTATCAGTAATTTTAGTTATAACGTCCCGACCGGGCACTGGTCTTCTGTATTCAGTAACTGTTTTTTGCTCGTCAATGTAAATAAAGTCTTTATTGGCATTAACGCTAAAAAGACCCGGCACTGAGTCAGGGATTTTATAGGAATCAAAGATTAAACCAATCCACCTTAGCTTAAGAAGGTTATAGAATTCTAGTTTCCCTATCCCATTTCTAAAGATGTTTGATATTTCGTTTTCCGAATAGATACCCGGAATGAAGTAGTGAACGACACGCTCATCATCATAGGGCTCGACGTAACCACGTTGAACTAGGGATTCTACCAATACGGTCTTACCAGCCTCTCCCTGAGGGAAGTTATATTTATGTAATTCGAAATCATTGAGAACAAAATCAAGGAATGCGTTCTCGTTAAGGTATACCTCACCATTTACGATAATGATGTGCATAGGCTTAGCATTGTAATTGTTGATATTGATACTGGTAAAGTTGTGCTTGATGGTACTAATGGCCCTTGCTGCTGCATCATTAGAACGCAGACCCATGATAGGGTCACGTAAAACATTAAGGTCTGTACCAGTAGAATAGAAATCAGCGGTCCTCACGCATTTAGACAAAAAGTCATTCCCATCAGTATAAACGTTTAGGGCGGTGATCATTTTTGAATAAACACGTTCTTTATTTACCCGATCCAAAAATGCAAGACATACCGGGTTTAGGATTCGCTCAAGGAAAACGCTGGACCAGATATTATGTTGATTATGAATACGCTTTCGCCAGTGGATTTCGTATTCAACCACGTCATTTTCACGTGCCCAGTCAAGAAGACTTTGTGAGCTTGGCGTCCAAATGATCGGACTAGCTAAATTCAGGCTTACAATGTCGAGATCGTAAACCTTTCCGGCATCATGGACTAAACCACAGATAAACGCAGCATAGAGATATACTTTTCTACGGACTACTTCTTCATCTTGATATCCGATTGGTCTCAGTTCTGAGTGATGCGCATTTTTTAAAGAGAGTATGGCCACTTCCAGGCTGTGAGAAAGTAACCCACCAATACCATTATGATGATGATTTTCGGAAGCTGGCAAAAGATGTATCCAGCGAACATATTCAACCAAGGGCTTTAAAACTAAATTAGTAAATGTATATGCATCGTCCCTGATGTCGCTATCGCTGATAGCTAACATCATTGAAATTGAGTGCAGCTTTTCCCGATACAGAGACAGGATTGACTGTTCATTAAATGTCTGTATGCCCGTCGGACGAGTTGGATACTCGATGAATTTCAGGACTTCTGGATTTGGATGATCAGGAACAGTGTACTTCTGATCTCCTAGAATCTGCGCAAAAGGAGAGAGGCTTGATATATCCTCAATCATTACAGAGGTTGCATCATTCTCCTGAGATGAGAATATCCCCAAAATCCGTTTAATACATAAATACAGCGCCCTGAAATTCATCATCATACCTTATCGACGTTTGCCTGACAGTTCGGCTGCAATGTATGCCTGCACACTTTTATATTGCATTACTTTGGTGATGAACTCTGCTGGACTGTATGGCCCATCCTTACGGCGAGAAACATTCAGAGTCTTTTTCACATTCTCAACATATAAATTAATACTCTTTATAATGTTGTGAGACATAACCGGATAGTCGCTTACAGCCAGTAAACCCAATGAGTTGTACTCATACATTGTGTTCATGAGCTGGTTCATCTCGAAGATGTACTTGTAAAACCTCATGGTGTTGTGGTTATTGAAGTTGAGTTGTACTGGTTCAAAACTGAAAGGTACAAACTGAGTTGATGACATGAATGAGTCATTCTTGTCGAACTCAATTGACTTAATATAAGCAACAAGATTTTCTTTCATCTTATTGTTTTCTTCATGCAGCTCGTTGAACCAATCCTGAATAGCCTGAACAAGGTCAGGATGTTTAACTGCATCAACCGTTTTAAAGAGAGAGGAAATAGCGATACTCACATCATCAAAACCTCTGATGACTGCTCCATTTCTGGCAGTTAAAAACCGGTTAAAGTCTGGGGTGCCGGGGTTAATAATAACTTTGGCCATACCCTGGTGCTCTGGTCTACGTTGAGTAGAAGTTTGAGCGTTTACGCCTTGCTTTTTATTTGAACCTTTTACCATTACATCTTTTGGTTCAATGTTAATACGCTCATTGTCCGTGATAATTGCGTCGTTCATTGTGCCACCTTAGTTTTTGAGTATTGACGGATTTTTCGTCCAAGTTCGATATATGCTGAATGATAGAGCTCAAGCATTTCTCTGTAAGGCTCCAGCAATGCTTCCGTTTCAGAAATCATTTCGTATTCCCAGCTGGCATGGTTTACAAAACAGTTCTTAGAATATTTTCCACTTTTCATTGGTTGCACCCGTTTTGACATGTGGCTAGGCGCTCTTGTTTTATAAGGGCTGAACTGATGCCAAGTGATCGTTACTTTTCTGGCATTACCAATTAGCTCAACTTTTGGTGCGTAAGAACCCAGGTACTCCCTCTTTGGAACTTTGCTATGTCGGGTAAGGTTAATCTCTTGGTGGTTTCGTTCCTTCCACTTGATCCAGTATTTTGTAATGAGATCTTCAGCCTCAACACGCAAACCTTCAATCTGAGCACGTAAATTTTTACGTGTTAGCTCTATAGAACTTATAAGATTTGAATTACTCATGACGCCTCCTGATGTGAAATTACTATACCGGAGGAAATTTCCGTTTTTTTTCACGAACAGAAGATTTTTGAATGCTCTTTGATGAGGGAATTGAACAGATGTAATGCACTCGCTGTTTCCCCCATTCGGGAGGGGCCTTCAGAAACAGTAACAGCGAGTTTAGCCTCACTTCCATCGCTACCCCCTAAAGTTACTTTTGACAGAATGACCATTGTGGATTATTGCTTTTGATAATGTGCATTGCTCTATTAAAGTTATACATATATCTAGTGCCACTTTTCCAAAAAAAATGACCCTATGGAACTTTGTCCATAGTGACACTTTTATAAAAAGTGACCCTATGACGACATTACATAGGGTCACTTTTCAAACATAAGTGACCCTATGTGAGGCATTCATAGGGTCACTTTTCTTTGTTTAGTGATCCTATGTAAGCATGAGGTTGATGAAAAGTAAAAATGTCAGTTTATGACGGTCAGTGAAAGACGTCGTTATTCTAATCCAACGTTGGGAGGGGCTGGATTTAGGTTTTTTTTTAATCGCTTCACATTTCGTTAGCATGCGCAGGAATTTTTGATAAAATTCTGGTTAGTTTGGTTAAAAAGTGTTACAAGTAAGCGGTGTGATTGAAGGGATAGATTTAAGGCTTATTCAAGCCTTAAGAAAATACTAAAAGTTACTTTTCACCCTACCGAACACCTAACAAAAAATCCATGTTGAAGATTTGAACAATTGTAATGGCGCAAGGACAATCAGCACATGTCAGAATCTGATAATTTAACTCGTAGCTTACTCGGTAAACTTTTCCGCACTGAGATTTCGCTTATTCGTAGTTACCGTGCATTTTTAATGTTATTGCCTGTGCATGGATCTTCTGCATATCAAACTGGGACTCCTCTTCTCCAGCGTCGCCTATTTGGGAAAGGATTTAGTACAGCCGCTGATTTAGCTTTTGAAGTGGAAACACGTCCAGGTAGTTTTTTGGTTCCGCGTACACTCGGAAAGGAAATTACATGGGAGAGGTTTTTTTCTGCGGTCTTGGACGGTGATTCCAATGTAATTCGTGAATATGATACAAATGATATTGACTATGGTATTTACGATGCCGGTGAAAAAGTGACTTTTCTGAATGGTACAGTGGATATCTATAATCCCAAGAAGATTCATGAGTTGCGTTCTAAATGTGTTGATATACAGAATGACTACTTTATGCAGGTGTTCTTTATCTCAATGCTCGCACCAGAGTTTGTAAGTATTTTCTTTGGTTTAAAACCAACTACAGCTGATGCTATTAAAGACATTGGTTATTCATCGTTAAAAACAATTAACGATGTCGTTCTTTTCCCACGTACAATTGCTTTCTCACAAGGGCATATTGAAGAGAGTGTTTCACTTAAAACGAAAGTTTTTGCCTGGGCTTATGAATTGTCTGCTGACATCCGGTTAGGAAAAGTTAGTGATGATTTGATGGAACTATTACGTTATGACACTATGTTCACCAGTCACCGTCAGGATGTGTTCAACACTTTAACAAATAAAGTTATGTTAAAGGATTATTGATATGGCAAAGGTCGATCAAACAAAAGCTAATGCTCTATTGCGAGCAGCAAGAACTATGTCGCTTGGGGCAAATAAAAATACAATACGAATTTTGTACGGTAATCATGTTGCTGAAAATATCGATTTTGAGCCTGGTGCAAAAACAAAACTCAAAAAAGGTATCCGGGGCTGGAGCAAACGCACAGATAACCGCCGAGCCTTTTCTGCTGTTATTGATGTCGCAGTTAACTATTTTGGTTTTGATCCAATAAATCCGGAAGCGAGTTTTCGGCAAATTGACTTCAACCGAATAATGAGTGTCCTTCATAATCTGGGATACTTTGTATGCGCACCGGAAGTTAATAAAATAATAGAAATCCTTACTTCTATGAAAGAAATTGAAGAACTAGGTGCCTGCGAAAAATGTAAACGCCCATACATTGTGCCAGTGACAAATGATGCTCATTGTCCACGTTGCAGATTATCTTCAACTGCTTCAGCCATAGAGAGGTATTCTCAAGAAGAATTAGATTAAATTTAAAAAAGATATCGCGAAACTTGCCTTGTCTGAATCTAAATATTGACTTAAGTCAAATTCTGTTGTTTGCTTTACAATCAAATATTAGTTACAACTTAAATATCAACTCTTGACAAGTAAAGATATAATTTGATTTTTCTTTATTCAGTTTTTCTTCGTTCCAAAAATGTGCACCTTTTTTTCTGTTGAAAACGTAAAACTACTTAGGTTCTCAAAACCTTCTATGCATGACGACTTCTTAATCGCTTTCAATTAATATATTTTATATTCTTGTCTAAGTTCGCTTCTTTGATCCTTAGCTATTCCTTTTTTGAAATATAGAAACAGCATTACTTGTGATGATTTTTTTCAGCTCTAAATACACCTGTTTTCAAAGCAATATTTGCTTTTAGATATTCGATAAAACCATGTTTTTGTTACACCGGATTTTTGACAACGTGCAAGATGGATGATCTTTCCATCACCGAGACTATCTTCTTAGTCAGCACTCCTTTTCCGTCCTTTTCAACATAAAAACGACCATGCTATACGAGCTCTAACCTTTTTTTTGTATGCCATCATAACCGCATCAGAAAAGGAGAACGGTCTATGACTCGTATTGCATTAGCGCCTTCAAAGATGGTTTTGCTTATGTCTTTGGTAATTACTGGTGCCCACGCCAGCCCTGAGCAACCCCTAATAAAAGATACGCCCTTTGTATCTGGCCAGGCTTATAAGAAGGGTTTCTTCTGGTATGACGATCCTGCTAAAAAAAGCGAAGCTGAAGAAGAAGAGGTTTTGCCACCAACCGGTGCTGCTAGCTCGCCTTCAAAAGAGGAAATGGTAGATTTAAATTCAAAATGGCTAAAAGAGAATATGCCTCGACTGTTAACGCAGGCAATGGATAACCCTACCGCAGAAAATCTATCACGTTATTACACGGCGCAAAGGTTAATGCTGGATATCAGTACGCGTTTTTCTGACAAATCAAAAGATTATTTTCTTAAAAACCCGATGATGTCTGAAAAACGCAGGCAACCAGTGGAAAAGGTGGCACTGGATGCTCACCGCACTGTTGTTGAAAAAAATCAGCAAACGGTAATGAAAGATATCTTTACTAAGTCAGGTTTATTTTTCTTTTTCCAGAGTACTTGCCAGTTTTGCCACGAAGAAAGCCAAATACTTCAATTTATGCAGAACTATTATTCGGTAGATATTCTTCCAATCAGTATGGATGGAAGGCCATTGCATAATGGCCTTTTTCAGGATTTTAACATCCCCAACGCACAAATTATTGATCAATTTAAAATTCGAGAGGTACCTACAATTTTCCTGGTTTCAAAGGATGGGACATCAGCTCAGCGCATTAGTGAAGGCATGATCTCCGCTGATGAATTAAAGAACACTATTATACTTGCCGCGAAGGGCATGAATCTGATCGATGACGCTTCGTTCCAGTCAACTCTAGATATTAAAAGGCAATATACCATCGGCGATGATGGCGTTATTACCGTTAATAAATCCGAAATGGAATCAGACCCATTCCTACTTCAAAAAATAATGGACCAAAAACTCGAAGGCTATGACATGCCTACGGCCGATCCGGTCAATTATCTCAATGCTGGCGGCAGTTTTGGAGGCACTTATGCGCAGTAATGCCGTTTTCAACTTCAAAAAGTTACTTTTGTCTCTTTCTGTTTGTGCTGCAATTTTAGCCCCGACTGCAAATGCAGACAACGCAATGCGTAACATTTTCAATGGCATGATGACGTCTACCAGCCCGGCCACCTTTTCCACAGCAACCCGTACAGGCATAGTTGGCGGGTCAATGTCTTACCGAACAACAAACGTTAATACCAACCTTGTTTCCATGTCGTTTCCAAAAGCTTCTGTCGGTTGTAACGGTATTGACGTTTTTCTTGGGTCCTTCAGCATGATCAACGGGGACCAGCTTGTGCAGGTGGCCCGTGGTATTGCCCAGGGTGCGGCTATCTATGCTTTTAACGTTGCTGTTTCAGCTATTTGTGCTGACTGTGCTGCAACGATTAATGACATCCAAAACAAACTGCAAGCGCTAAATAAATTTGCGAAAGATTCATGCAATGCAACTTACTCTTTCCTTTCTGAAAACGTGGGTACGCCAAGCCAGTTCGCTAACTCAGTTAGCTCTGGACCAGCCTCAATTCTGGGATCGATTAATGGTCTTATTCCTGATTTTGGCTCATCGATGACAAAGTCACCTGAAGCTGTCACTTCTCAGGTTAAAGCAAAGGATCCCGAAGAGTTCGCTGAAAAATTCAGTGGTAACCTCTTCTATATGTCGTTCATGGATATTGATAAGGGAACGATGAACATCGGAGGGGTAACGGAGTTATCCGGTTATAAACTGGCAGAACAACTTATGTCTCTCGTAGGTACTGTCATTATCAACTGGGATAGCAAAGGCGAAAAAGCGGGAATGGAAGTCCGCCCGTCTACCATGACTGTCACGGATTACATCATGGGGCCACCAGCTGGCGGATCAATTAAAATGCTCAAGTGTTCTCCGGCACCAGATCCATCATCCCCACGAAAGGCTCAGTGCCTTGTCATGTCAGAAGTTAATGACGGTGGTTTTAAGGGATTGAAGGATACCATTTCTGATCTTCTTTTAAACGTACAGAAAAAAATCATCAACGACGTTCGTGTTTCAGATGATGAATTACGCATTATCTCCTATATCGGCATCCCGACCATTATCGACTCTTTGCAAACATTCGAAGCACCGGAAGGGTACGCATACATTCAGGACATCAGCACTATTGCTGCGACGAGCCTCGTAATCAACATGTTGCGCCAGGTTGAGGCCAAAATTTCAACCATGAGCATACCGAGTGAGTCGCTGTCGGGTAAAAGGGATGATCTCAACCGATTAACAGACAATCTCTCAAAACAGGTTAAAGCCGCCTATGAGCTATCGCACAGCCAGGTCGGTACCAGCTCGGACGTCATTTCAACCTGGGATAACCGTCGCCTGCAACGGAAGGCTTTCACTGAAAGTATTCGTGGCACACGTAACTGAGGTCTGACATGGATTACAACATATATACCCTGGGTGATATTGATTTTGTCTGGTCGGCTTTTACCGGTATTGCCCTGATCTTTTCTCAATATACTGGTGTAAAAGAGTTCCTGACCACGGCCGCCGTTGTAGCAGGTGTGAGCCTATTCTATAAAACGTGGCTATGGCTTCAGGCTCCGACCAAAAATGAATTACCGTTTTTCTCCTGGTTTTTGGGGTTGATCCTTTTCATGATGGCAATGGTTCGAGTGGATGTAACTATTGAATCTGTAAAGTCGGGAGAGGTCAGAAACGTCGACGGAATTCCAATTTTTATTGCTGCGATGGCAACCGTCACCACTAACTTAAGCCAGGGTTTGCTGAAGGATTATAAAACAGCGTTTGATCCGCTTTCTCCGGTGGACCTGTCTGCAACAACTCTGGACGATGACATCACCCTCGGTCCGATGATCCGATTCGTGAAGTTTTTGCAATGGGGCGGCGATAGCCAGGGCTACTGTTCCGCATTTCCTGAACCGGCCAGCGGGCTAGGGCCAATGAACGTATGTGCTACCGTTCAGTCTCTTGCATACAACTGCCTGAAGGCTACCCAAAACTCAAGCGCAAATATTGCCGGTAAAGAAACTATTTTTAACGATATTTTCTCAGCTAATCTGGCAGATAGCATGGACCGGATTAATCAGGCGATGAAAGGCGCACTGAAGAATGCCTCTGCCAGTATTGTTGGCGCTAACGGTTCAAAATCTGGTACGTGTGATGAGGTCTGGTCAACTGTGAAACAGGTTACCAGTACAGCTGAAGCTCGCCAGACTATTTCCCTTATAGGACAGACAAACGGCATCCTTACTCCAGACGAAGCAAATGGTGCACCTACCGGCGCAAGCTTTACTGATGTTATGGCGTCAGCAAATGGTATGTACGGTAAGGCTATTGGTTCGTATGACGCCACCCTGAACCTGTTCATTATGAATGAGCTCAGAAATGGCGCAAGCAAATATAAGACCCCACTCGGTCTGGCTTCCGATATGCAGTTGTTTGAGGCTTCTCTGAAGCGAACCAACACAATGGCTTCACAGGGCCAGTTGTGGTTACAACTGTCGGGAGCAGCAATCGCATTCCTTGAAATGTTTGCTTATATGGTTGCTCCATTTGCTTTGCTTATGCTGCTGGCGTTAGGTGGTAATGGTGTTGCCGCTGCGGCGAAATATTTGCAACTTATCCTCTTCGTGAATATGTGGCCGCTTACGGCAGTAATGGTCAACGCGTATGTGAAGAAAGTCGCGACGGCCGACTTGGATACCTGGAGCACCCTCAACAGCCAGAATAATGCCGTCACGTGGATGGGACTCCCAGGGCTTGCGGAAACATACAGTTCATACCTGTCTGTTGCTTCCGCCCTCTATGCTCTGATTCCGGTACTCACATTATTCCTGATGACACAGTCGATTCACCCGATGATGAATGCGGTTAAGGGAGTGACCCCCGATGCGCCGGTGGATACTGGTCATGTAACGCCCAAAGTATGGGATGGCCCTAACAGCGGTAAATCTTCATTTGGTGACGTGACACGAACCGCCTTAACCAGTACCGGTCAGGGATACAGCGATGGCGGCGCAGTTGATTCAAGTAATTTCCGTCTTGGAATGTGGAATGCTGGTTCAAGTATCGCTAACAGCCAGGGACAAGGATCAGCTGTAACCTCATCAGTTATGAGTGCGGCAAGTAATTCATTCCAGGCTGGTTACAGTCAGATGAGCGAAATTGGAAGGTCAGGACAGTCGAGCCAGCAGTTCTCAACCAACCTGCAAACAATGAAGCAGATCTCGGATAAGATTGGTGCCTCTGTAGCAGAAGGTATTGCAACGAAACATGGGGTGAGTGCGTCTCAGATGGCCAGCATTGCTTCAAATGTTATTCTCAACGCTGGGCTTAATGGAGGTGTTGGAACTGGCAATGGAGCCGGGCTGAAAGCGGCTGTAGCAGGGCAATTGAGTAGCGGTGCATCTAAGACCAATACAGGCAGTGACTCGCTTTCAAATGACCTTTCAAAAGCAATCACGAATCAGCTTAGCCAGGATTCTGCGTTAACTGACCAGTTCAGTAAAGCGGCGTCTCAGGTAAGCAGCGATCAGATATCCAATACTAATGCGTTTAAAGAAGCATCGTCGAAAATGAACCAGGCGACACAGACGATGGCGCAAAATATTTCTACATCGGTTTCGACTAACGCAAGCTCCAATAGTGGAATGAGCCTTGATTCTAAACAAAGCATTAACCTGGACAGGTTCTCCGATTCTATTCGCAACAAAAACTTCAGTGATGATGATGTAAGGAATTTTGCTCGTAAGAATGGGCTGGATGAGAATGCGTTTATGGAGAAATTCAACTCCTATAACGATACCTTCAAGGCCAGTAATCAGCTTGGATCGCAGCTTCAACGTACTGACGCGCTTGTGGCTGCAACCCGAGATTTCAGTGAGCAAAAAATTGCGATTGATACCGCCCGGGGAGAGACGGCCGAAAGTAATAAACAGGATCTCCGTGAAACCTCCAGCCTGCTTAAAAGTCTGGTTTCCGACTTCGGTGGTAATGCACAGCAGCTGCTACCTATCACCAATCAGCTCGACAGAATTTCAGGTGACGGGTCAGGAATTAATACTATCACTCAGGCACAGGATAGAACTCCTGACAGCGTAAATACGTCTGGCGTGATGAGTGCGTCACGCGTAGGGGAACTGGGTGGAAGTGTAGATTCGCAGGCTAAACTCGGTCTTTCCTCCAACGCTCAGGACGCGACACAGCATGTCCCTGGAAAAAGTGAAGCTGGCTTTACTCCGTATAACCTTGATAACGCGGGCAAAGGCGATATTCAGGGAATACATAACAACAACGTGGGCCGCACTTATTCTGATGAAGAAAGGAATGTGCTTAATTCTCTCGAAAAGAATGGACCTGTACTGAATAATCAGGGTGTAGAGAAAGTCGTCAATTCGGGTCAGGATGTCAGAAATGCAGAAGGCACATTTAACGATCTGGAAAAGGTTGGAGGTCGGGTGGTTGGTGATGGAATGGATCAACGAGCCACTGCTTTGAACAGTATGTATCAGAGCGGGCAAGTTCGTGGCTTATCTAATAACACTGATAACTACTTTAGTCGTGTTGCCAACAACCCGAACTTAAGCCGGGACGATAAGCGAGCTGAATTGGCACAGCAAGCTGTCTTTACCTATGGTGCCAGCACCATGGCTACCGGTGCCGAAAGAGAGCAGCTCAAAGCGGATACCCAGAAGATCCTTAATGAACTGGGTAACTATAACGTTAACTGGAGTATGAATGACGTTAAGAGCATCCATAGCAGTTTCAACACTCATAACAGAGCTGATGGTTCACTTGAGTCAGTCGTACGGGCAAACCTGGGAGAAGGTGGGTCGGGCGGTGGTCTCGTTGGTAACCGCACTCAGACCGTCACAGATCGCTTGGTTGGGGAAAAGATAGAGGCCAACACTGAGCGGGGCGCGATTTCTGGTGCGCTACTCGGGGGCCAGCAATTTGTTTCGGATACGCTAACCAGCGTTGGGGCGAAACCGGTAAATGAGATGCTTACGGGAGCGGGCATCCTTCAAACCCAGACATCGATAGCAAATGATGCCTCTAACCCTGCAAATATGCCTGATTCTCTCCAGGGTAAAGTCCTTAATCACATGCAGATGTCTGATGGCGTCGCAGCTGTAAGTGACCGGTATCAGAGTATTAGCAGCGACGGCGTTTCGACTTATGCGAATGCAGCGCAGAACTCTGAAAGGGCTATCCGGCAGCAATTGACGGATGACCCACGCTTTGGGCCTCAGAAAGCAGATGAATTCATTCAGTACATGAAGTCAGAGCTGAGCAACACAAATGAGCCTTACCAGTCACGTGTCGATAAAGCGGATCAGTGGCTTAATGAAAATAAAAAATAAGGGAGGTTGAATATAACCTCCTGAAATGACTATCAATAGATTGTAAATTACTGCTAAACAATTAAGGCCGCAAAGTATGTGTTTGCGGCCTTTTTTTCAGAAGTACCGCTCTTGCGGAACATTCAACTGACGGTTTGAATCAGTGAAGACAAAAATCTATCAAACTCTGTATGAGATTCAATAACATAATCAGTAGATGCTTTGTCTCTTATCTGAAAGCAGTCGTCTGCAAAACTATAAGCGAAAAGTGACATGCCATCTTCTCCGATTAACACCTTATCAGTGAGATTTGGGTCAACGTAGATTTCATTGTCTCGTGCTTCAAAGTTGCGTATGTAAATATTTGACCACAATAGATTTTCGTTCTCTGCCTGAACAAGGTTATAAAACGTAAGTCCGTTGTACTCAAAACCATCCATAGCATTAAACACTTGGGCATAATCAAGCCTGGTTTTAATGAGTTTCTGTATATCTATATAGGCGCTCTTTTTGTGATCTGCCCACTCCACTGGAGGCGGATTGCAGATTAAGTCTTTCAAGACTTCCGGGGCTACCGGGCTGGCTAAAGGGTAGTGATCTGCAACCATCAACCTCTTTAAGCTGCTGAGTAGTTGAGTTAAATCTTTCATGAGCGCCTCTTACTTTCCTACCGGGTAGATAACACCGTTCGGCGATGGCCATAGAACTTTGGTGCTTGAATTATACGGTAGATCCTTCGTAATGATGGATTGTGCTTTCGACAGTGCTGAATGGTATGGTGAATTCTGAATAAGTACCAGGTTGTCTATAGCGTTTGTGCCACCATCATCAAGAGGGATCTTGTGGTGAACCTGCCACCCAGAGGGGACCTTGCCTGTTGCAAGTTTCATCAAATCGTTAGGTTCAAACGTAGCCAGGGCATCTGGGTGGTCTGAAAGTGATTTAAGGAAGTTAGGGCGTACAGTATTGTTGAATTGTCCACGGAGAGCTAAATATTCAGCTCTGTCTCGGCGCATGTAGTTCAATTCGCTAACATTCATATCATCGAGCAAAACGTGTGCTTTTTTGTACTTGCCGAGATAACTTGTCAATTCATCCGCAGACCTTGGATTTCGGATAACCAGAAGTGAAGCCGCTGCAACCAGCATACCTGAAGTTGTTTCGTTCAATACCTGGTCATAGCCTTCAACAGCTTCGCCGCCAAGTTGTTCAGCCGTATGTCGAAATCCCTCCACATTTCCATTATAAAGCCCGCCAGCTGCGAGAAGACGACCAGCCGCTTTGGAATTAATGGTTTTTGTTGATTGGGCGTGCTGTGCTGGTGTCGTTGATCGAACGTAATACCCCGGGCGTTTCAACTGACGAGAGATGATATCGCGCAGACGGGTAAAGAGGGACAGGGGCAGGTCATTGCGTAGGTTGCCATTTGATATAACCCCCGGCCCGGCATTGCCGGTTATGTCTTTTCTAAGCAGAACGATCTTACCGTATCTGATGTCGTCAAGCGTATCGCGGTAAGCGAGCCAGGGGCGTTGATGGTGGAACTGGTGATACCGGCTGACAAACTGTGTATATCCCTGCGGTAAATTCCATTCCTGAATAATCCGGTTTGGCAGGGCGGTATCTTCGAGGTCATGTACCGCCGTGGCCGGATGTATGATGTGGGGAATATCCTCAAGGTATATGTCATCCAGTGACTTAGCCTGACAGTGATGCAGCATAATGTCCCTTTCTTGTCGAATTCATATGAGACATTATTGCGTATGGTATAAAACAATCAATCCTAAAGTGGATGGGCGTACGAGATCAGCAGTGACAGGGTAAAAGGAAAGTTACTTTGTTCATCAGCGTCCCATGAGCTGATGGTACCTTGCGTTAAGAGCTGCAAGGTCAGATTCGGTGAGGCCCGTGTAATAATCGGTTTTGTGCAAATGCGGATAACCGGCCGGAAATAATGATTCGTCGTCATCAAGGCAGATAAATGCTTTAACTCGATGTGAAAAGACAAAGTCCTCACACTCGGCAGCCCGCACACCAGTCTGTCCGTGTTTTAAATATACCGAACCGGTTGCACCTATGATTTTGTCTCTATAAGGCACCCGGAACAGAGATTTCAGATAACTTGTATTAGCGCACTCACGCCATGAGCTGGAGATAACAATCACCATGGCAGGGCAGTTATCCAGCAATTTCTCTAACAGTGGCATTCGCTCAAAGGTTTCATTTTTACACCTGTGGCAAACCCCATCGAAATCTAAGAAAAGCACGACATGCGAATCAGGGAGAGGGGCCCATAAACCAGCTGTTGTTTCTTCATGAACACATACTTCTTCATGATGAGGGTTTTTCTGGATCAAGAAAGAAGAGAGAATCTTAAATAAATTTCTTGCAGAAGAAGACAATATATTACTCCTGAGTCAGTGTGAAATATTTGTGGTGGTTTACCCAAGCCACTCGATGATCTTCTGTAATATCGGGTTGTATTTATTTAACAACAGGAGTCGGGTTTTGCTCCGGGACATTTTTAGCTATATGGCCATTGTATCGAGGAGGTTGCTGGGTCCATTGATAAAGCTCACCCATCCCGTTACGCTGCTGGATCCGGCGATTGTACTTTACCATGAAGTTAAATATGTACTTTGCACGTACCTTTGGGGTTTTGCTGTTGTAATCTGCAATCCCTTCAAACACATTGCCCTTGCGATCAACAATTTTTCTATAGAGCCACCATGTTCCAACCCAGAAACTTGCGCAAGCATCGTAAGCCAGAACCCGCCACGTTACCGTCGGGAAATGCTTTTTTATTTCAGGTAGATTGGATGAGTTGATCTGCATTGGGCCAATATCATAAGTGCCGTTAGTATTCCTGCTGAAAGTACCAACCTTACCGCCTTCATTGTCAAACAACGTAAAAACCAGTTCAGCATCAATTCCGAAGTAGCGGGCGGCATCCGTAATGCACTGAGTGTAAATCTCATCAGGAACGGGAATAGGTTTCACATCATCTGCTGGTGGTGTAAACACAACGATTTCTCCACTGAATCTACGTTTTATCTATTCTCCCATATATCTATCGACTTTCTTTCGGCTTTACCCGTTGATTTAAGCGTTTAAGCAAAATTCTGGAATTTTGGGGCGTGATAATATTAGTGCTCGATTTAAGGAGCGGAAATGAAAAAAATTATTAAGGCATCGGTATTACTTCTTTCATTAAGTACCGCCTTCACGATGAATGCCGAGCCGGTTAATACAATGGTACTGCCAGATGCAGCCCGGGATAAGCTCAAAGCCATTGGGCTTTCAATCGAGCACGTCGAACCCTCGCCAGTAAAAGATATTTTTACGGTGATTTCCAGGGAGGGGGTAAGTTACGTGAGCAAAGACGGAGATTACATTTTTACCGGAAGCTTATTCCACGTGAAAGGTAAAGATGTGGTAAACACCACTGAGCAGGCCATTTTAATGGGCGTCCGGGAATTCGCATCCAAAACAAAATCCATCGACTACAAATCACCAAACGAAAAATACCGGCTTGCTATCTTTACCGATATAACCTGTGGATACTGCCAAAAACTGCATCATGATCTGAAGTCTTATCTTGATGCCGGTATTTCGATTAAGTTTCTTGCATTCCCACGTGCAGGACTGAACTCGGTAGTAGCCGGGAACATGGCCAAAATCTGGTGTTCAGCAAAGCCAAACGAAGCTCTGGATGCAGCGATGAATCCGGTTTCAACTATCCCGGAAGGACGTCCTGATGAGGCTTGCTTAAACATTATCAAATCGCATTTCCAGGTGGCCTCAACAATCCCGCTGCAAGGTACTCCTACCATGGTGACACTAAGCGGCAAACCGCAGTTATTTACGGGGTGGCTGAGCCCGGAAAACCTGGTGACCCAAATGGGCGCTGCGCAAAAGTAACTTTTCCGACTGTAAGAGGTGTGTATGAAATCTACTTTACTGAGTACGTTAATGCTGGTTGCTGTAGGTGTACAGCCCGTTTTCGCTGCACAATGTCAGTACGGAGCCTGTGGAACGGAAAACGATCCCGGAATCGGATTTCTGATGTCATCGGTACAAATGGATAAAGGTGAACATCTAAAGGAACTCTCTGGTGTTGCGACCACAGGTGACACCATCTCTAAAAAGATGGAAAGCTACCTGGGAAATAAAAAGCTCAAGGTAAACACCGACAGTACCCGCAAGGGGCCGGGTAATACCACCATCAGGCCTACAGATGAGCTCGCCCCAACGAGGCAACTAAAAGTTATCCGGCCCGAACTGGTAAAAAATCCCGATTCGCAGCTCGTGGTAGCTTTCAATGAGCGCCTGGCCTGATTTATTGACTGAGAGCGTCCAGAAGGAAAAAAGATGTCGATACTCAGTAGCTTCGTCATCAGAGCAACGGGGATACCTGACAAAAAGTATCTCCGGGATCCCGTAATAAAACGTTGTTATAAACGTCTGAGTCGTAGGGTGCCTGCTCTAATGACGGGGTGGCTTCTGTGCATTCTGGGTTCAGGGTATGTCAGTATGGCACTGGAACAGCCTGATAGCACTGTATTACTCAGTCTGCTGCTGTTGTATGTTATGTCAGGCATTTTACTGATGCAGTTCCAGTATATGTATTCAGAGCGAAGCATAGGCTACAAGTTCTACCTGGAAGTGCTTATGAATGCAGCTGCCAGTACTCAACATAAAGAACAGTTACAGTATCTGTTCATTAATAAGCCCAATTCCATCACGATGGGCGATCTTTACCGACTTTATGATTTTAATGGGGGAGGGCGATAGCCACGTTAATGTGCGTGTCCAAAAGTCACTTTTGAACATTCTCTTCCCGCCGTCTGCTTTCAGTTCCAGGGGATCACTGCAACATAATTTCCGGAACGCAGCGGCGCATCAAATTTATCAGTAAAGGCGTCGATCATTGCTGAATAAGCAATGCTGTCTGACGGCACAGGTGCATTGCTTTGCATACTCACTTTCAGAACCTGCTTTGCTCCTTTCGCTGACGGGTATACCTCGACATCCAGCTGTCGCATATAGTGCATCTGCGACATCGTCTCAGTGCCTATTACCCCATCGACTGGCTTGTAGTCATAGTCAGTATGCAATTCGCCATGCTTGTCAGTTCTCGTTGTCTTTTTATCTACAACGTAGCCTGTCACCCCAGTAAGAAGCTGCTCGCTATACTGCATGTTCTCCTGTGAGCTGCTGATTCGGAACCTGAGCACATAATCTGGCTGGTGAGTGGAAATAATGACTCCTTTTTTTGCTAATCCATCAGCAAAACGGCCTGAAAACATTCTGGACTGAATACTTTCGTCCGGAGGGACTATCTGAAACCTTTTATTTGTAACAGGACGAGGCATTAGATCGTACGCATCTACCTGGTTTGCGAAATGATATCCGCATCCACTCAAAAGCATTGCGGTTGTGAGTATAAAGCCCTGCCTAATCATCCTTTAATCTCCAAAAAGCATTGTTTCACGAATAATTCCGATTTACCGGGCCAGTATAATCCATCGCAGGTTAATAACTAACAGGCTGAAAAGCATAAAGGTAGCTATGTCTAAAGAATTTTATTTAAAACCGATGGCCACGATTTTAATTTCTGCGGTTATTGCTACCGCTGCCTCGGCGTTAATCACGGCAACTTATTTTAAACCGAAGGTGCTCAGTGAGGAAGAAATTGGCAAAATTGCCGCTACTTACCTGGTAAAAAATCCCCATTATTTAGTGGAAGCAGGTAAGGCGCTGGAAAATCAGAACGTGAGTGCCTCAGTGGAACGAATAATTCCATATGCGCCAGCTCTGCTGGATACCAAGGAGACGCCAAACATCGGCCCTGATGACGCCGACGTCGCGGTAATCGAGTTCTTCGACTATCAGTGTATTTACTGCATGCGGGTTACACCTGTTGTTGAATCGGTAATGAATCAGAGCAAAGATGTAAAATTCTTCTTTAAAGAATTCCCGATTTTTGCCGGTTCAAAACCTGTATCTGCCATGGGGGCCGCTACGGGTCTGCACGTCTATCAGAATTTCGGTGCTGAAGCCTATCGTAAGTACCACAACAACCTGATGGCTGTGGCTCATACCTTCATGACCTCTCAACGCAAATTCGAACTCACTGACTTTAATACTGTGGTGGAAAAGTCAGGGTTTAACAGCACGTTTTCTGACAGGGAAAAAAACCGGTATGAAAACGTGATCTCCGGCAATATGCAGCTGGGCGAAGCGCTCGGGATCACCGGCACACCCGGTTTCATCATTATGAATATGAAAAAGCCGAATGCGGCGACTACCACATTTATCCCCGGGGCTATGGACGCAGCAACTTTGCAGGGCGCAATCGAAAAAGCTCGCGGGGCCTAAAGTTACTTTCACATTTGATGAGTACGGCCATGCCGGTCATGGCCGCTACGCTTTTACAACGAGTAATTCATCCCAGCGGGTCGTATATCTCGGTGATAGCATGGCCTGCTTCATACGAAAATCCTGTTGAATGCCTTCCCCCAGTAAAAACAGAGCTCCGCGCTTTTCTTTATTGAACCGGTCCATAACTTTCATCAGTGCCTGACTGCCAGGCCTGGCCGGGCGAGTATCAAACAGGCTGAGTTGCTCTGTGCCGTCAGTCATAGCGGAGAGCATTACCCCTGCTTTCGCATACGCTATCCCGGGTCTGTAAATGCGGTTCAGGATGGTCATGGCTGCATCAACCAGATCGCGGGTGTCCTGTGTAGCGGTAAGCGGCTCGATACCACAATTGCTGTAGCGGTTTTCACCTTGCGCATAATTGCTACTCTGAATGAAGACTGTGATTTGACGGGTCCACGAGCCATCCTTGCGCAGCTGCTCTGCCGCCCGGGCGGTAAAAAATGAAACTGCCTCATGTAGCTTGCCTATCTCATTAAGGCGCTGACCAAAACTTCTGGAAACGATAATCTGTTGCCTGACAGGAGGAGACTCGTGCAGTCGGAAACATGGTTCGCCATGCAGTTCCCGCCAGGTACGCTCGATTTCAACGCCAAAGCTTTTACGTAAAAAGCGAACGTCGCTATTATAAAAATCACCGGCAGTGATGATCCCGAAAGCCGACAGGCGTTCACTAATCTTTCGACCAATACCCCATATTTCTCTGGTACTGATCAGGCTCAGGAGCTTCCTGATCCTGGCCTGATCAGTCAAAACTACAACCCCGCCTGTAGCTGCCCATCGTTTGCTCGCATAGGTGCATAATTTAGCGAGGGTTTTGGTGCTTGAACAACCCACACCACAGGTAAGGGACAGATTATGAAGAAGTGTACTTCTGATCAACCGGCCGTAATCTTCATAATCTATTATCTTGTTCATGTTTTTCAATAACATGAAATTTTCATCTATGCTATATCGACTCGATTGAGGCGCGAAGCTTTCCAGCGTTTCATGGAAGCGATTTGAGTAGTCTTCATACAAAGTAAAGTTAGAGCTCCGGACTTCGATCCGGTGTTGCTGAATCAAATCCCTGCACTTAAAAATTGGGGTCCCACGCTTAATACCAACGCTTTTAGCCAGTTTATTCATTGCAATGACGGACGAATCGTTATTGCTGGCTATGATGAGCGGCTTTTTTGACAGCTTGGGATCCATCGCACACTCAAATGCCGCATAGGCTCCGTTAATATCAACGTGCATGTACATGGCTGAACTGATTCAGTGCAAAGGTGACGACGCCCCATATCTCAAGGGATTCAGGATTTACACGTATCGGCTTATAGGCTGGATTAGAAGGCATCAAAAGCAGCTCAGGATACGTGTGTAAGATCTTTACCGTAAACTCTCCATCCACCAGCGCAACGACGATAGAGCCGTGTCGTGCTGTTAAAGACCGATCCACAACCAGTATTGCTCCATCATTGATACCGGCATTGATCATACTGAGGCCCGCCGCCCTGACAAAGAAGGTTGAGGGGCGGTTGCGGACTACATATTCATGCAAATTTAATTCATTATCTTCATGCCCGGCGCACGGACTCATCACTCCACAGCTTAGTAAATCACTGAAAAAAGGTGCCATTTCGTAAGGCTTGTTGCTAATGTGCTCAAGGATAACAGACATAGCTACACTCGAATTCTTGTACTGTATGTATAAACAGTATTGCGAGTTGAAGAGAAAAGATCAAATCTCTCCGGTAACGCTATCAAGCCTGACGAA
>Sig3
TGGAGTCCGGCGCGGTCGCCTTCCATGCCCTGACGGGCATAAAAACATGTAAATAAATTCCGTACTTGTATTGACTTTAAAGGCGTAATCACCGATAATTAAATCATCGGGAGGCAATACCGCCACCCGAAAAATTGCCGGTATCGGATCACTAAGGAGTAAGCATGACCACTGTTACCACCCCTTCCCAGCTGAAAAAAGAAGTCGAATCTCAGAAAGAATTATTGCTGCGCGCCTGCCTCGAAGCGTTCAACCAGCTGCCTAATCAGCGCCTGCAAGGCGCTTTCACATCGACGTATGCACTGGCGGCAAAATTAGACCAGCTGCTGCAACAAACTAAATAGCACTGACGACCCGGCCAAGCCGGGTCTTTAACAGAAAGATCGAGGACAAACGACATGACCACACAAACCCTTGAGCAGACTCTTGAAGATTTTCGTCGCCAGTGTGAGAGTTTTGCGCGCGAACAGCAGCCCCGCTGCGGCCTGATTTATGAACTGTATCAGCGCCGCCTGAGCGCGGTTATTGACGGCTATCTTGCTGGCGTTCCGGCCGAGTATCGGGAAGAACTGATCGCGGTAGCGCGGCGTGAATTTGACTATCTGACCCAAGACGAGATCGCGGAAGAAATCCGGCAGGATCGGGAAAACGATTATTGCAGCCACGGTATTGAGCGTAATTGTTGCCCGCTGGGCTGCGGAGATCTAGACGATTACTGAGCCGCCGAAAGAAAAAAACCCGGATTGACCGGGCTTTTTTCTTTCCGCTGCGCGGCCGTTTCAGTTATTACTCCGCGCTGCTTTTGGCAATTTCTGTATAGCACAATACACTACACATTAAGCTCGTTTGCTTCGACGGCTAGCCAGCAGTTAAAGGTTTCGCTCTGCCGTTCGCCGCCGCAACCTCCCTCCGCTTTCAGCTTTCCGCAAGCCTGGCATTTCCCCAGCTGCGCCTTTTGCTCCTGCCACTGTTGCCAGTTTCGGATCAGCAGCAGTTGGAAAAACTCATTCGTGGAATAGGCTGTTCGTCCTGGACGACGAACCCGGCAAAGCTCCTGTAACATTGCTTCTTCCTGTTTTGTTAGCGTGACTGTCACGCTAGCGCCTTCCTCTTTGAGTCGCGCGCGGCGCCGGGCCTGGCGAATACGGGCTTGTTCACGCTGTCGGTCATTCATATTTTTCCTCCACGTGACTGTCACGTTGAATTAAACCGGGCATTACCCCTGCGGGGCCGTTCTGCCGTGCTGCGCATCGAGCCGCTACGCGTCTCGCCCCTTCGGGCGGCGGCCACTAATGCCTCCGGCCTGCGGCCTCCGCGCTTCGCTTGAAAAAAAACCGGGACATGCCCGGTTTACATTATCTCAGTAGAATTATGGCTATCGCGGCACCCACGGCGGCGCCCACAATAGTGCAGCCAGCTGTAATAAAAAGGATCTGACGGGTTAACGTCTCAGCTCTGGACGCCTGCGCGCGGCGGAACTTCGTCAGAAATTCCTCACGCGCCTTAGCATCATCACTAATTGCCAGGCTAATTGAACGCTGGTTTTCTACTAAAGTCCGTTTAAGAGAGTCTGCCGTCTCTCCTAAACTTTCGGTGTCTTTTGCCAGCTTTTCCGAAAGCGCAGAAAGTATCTCAGTCATTTCTTTCTGACTTGCGGTGATTTCCTTCGCGTCACCTAAAAACCAATCCATCAGAACTTCAAATTTATCTGGCTGCTTTTCCATTTTATTCTCCCATTAAAGCCGCATATGCTTTATCGAGATTAGCTTTAACAGGAATTGCCTGTTTCATGTAGGTATAACGGCGGGCCAGTTTTTTGCGCTCGTCAGCATCCGTTGTTTGTTTAGCGCGGGCTTTAAATTCTTCTGGATCTTCAGCGGTCAATGCTTCGAATGAGATACGGTGATACGCGAGATATTCGAAAACTTCACTGTTATAAATAACAGATTTCTTGCTGATTTTGCCAACTTTCGTTCGTTTGACAAATTCAAATACCGGCGCCAGTACATCCTCTACTTCACTATCTGGACTAATGCGGTTTGGAACAAAGATGATTTTATCGCTGCTTACACCTGCCTTACTTAACGTATGTGCTGTTTTCAGGCTTTCATCAATGGCCTTATTATCAGGCGTAACCGGGATTACATACTTATCAAATTCATTCGCGCCACTGTCAAAGCGGGACATTGCCATCAGGAACGCTTCTACGTTTGACGCACCAATATCAATAATCCCGGCATCTTCAAAAACAATATCTTCAATCAACCGTGAAAAGTCATCACCTTTAAAAATGGAAACATTCTCAATCCCCAGATCGGAAGCAGACTGGTTGATAGTTTCAACCGCATAGAATTTTGCTCCAGTCAGACGCGGGGCTAACAGGTAGGATGAAATTAAGGTTTTACCAACGCTGCCACTGTAATTAATTACCGCTACTTTCATAAATCACCTCAGAATTTTTTATTGAACATCTTAGGGTCGAAATCTTCACTGATTTTATTGAAGAACTCTTTATCAATAATGCCGGGACTTTCTTTTTTTTCACTTCCTTGCGGTTCAGGCTCAGGCGGCGTTTGTGTATTGTGCAATACACTTTCCTCTGCACCTTTCTCGCTACCTCCTTTTTGTGTATTGTGCAATACACTATCATCATTGTTCGGCATCCTTTCATGTGTATTGTGCATTCCATTTTTCCGGATTTGCCGCGCTCTATATAGGGACGTATCAAAGCTACGAACGTTCACACCTTCCAGGCCGAAGCGTTCAGAAACTGCCTTATAAATTTCCTCCCTGGAAACTCCCAGTGACAGCATTTCTTCTATTTCCGGCAACATCAACTGAAGTGCCGCCCTGATACTTTTGGGCTTCATAGTACCCTCATTTAGAATGATGTAATTTTGATGTAATTTTGATGTACTTTTGATGTACTTTTGTTGTACTGGCTACCTCATGACCAAAGAATGATGTAATTTTGTTGTACTGTCAACCTTCAAGTGATGTAATTTTGATGTAATTTTGATGTACTTTTGTTGTACTGGTATTCATGCAAGCATGAATACGGAATATTGAACGCTTTTTAGCCAGTTAGTCCTTAACCTACGTAGATCGCCCCTACCAAAAAAGATGATTTTTTATCCCTTAACCTGCTATACACCTAACGCAGCGCGATAAATCACGCTATCATACTGATTTAAAAGATAAAAAAATAAATAGCAACAATATTCGGTAATAATTAGGTATTAAAAACACCCAATAACTCATTGTTTTATAATGAGTTTGCTTTATTACTTTGGTAATACTAAGATTTCAGCTTGTTAGATCCCAATTTTTTGTTTAAAAAATGCACAATGTGAGGACTGAATGCCAATAATAACCGCAAAAGTATCAGATGAACTTTTGGCCTATATAGACCTGGTTTCAGGAGGTAATCGGTCAGATTATCTGCGGCGCTGCATTGAAGCTGGCCCAGGTGATCGGGAGTCCGGGTTGAAAATAGTTGCCGACCGGCTGAGCGACGTAAATCGCAAACTGGATTATCTTTTTGACCGTGCTTCAGATGCGGATTTTGGCCCACTGCGCGATGAGCTGAAGGCAATAACCGAAACGCTATCTGGCGTAAAATTCCCACCGGCAGGACAGATGATGTTGCATGAATCACTCGCTATTGAAACGCTAATCCTCCTGCGCTCGATAGCAGAACCGGGCAAAACCAAAGCGGCAAAAGCAGAGGTTGAACGTAACGGCTACAAAGTCTGGGAACCAAAAAAGGAGCGCTGAAATGGACGATAGAGAAAGAGGCTTAGCATTTTTATTTGCAATTACTTTGCCTCCAGTGATGGTATGGTTTCTAGTTGCAAAATTTACCTACGGTATTGATCCATCCACGGCTAAATACCTGATTCCGTATCTGGTTAAGAATACTTTTTCGCTATGGCCTTTATGGTCAGCTTTAATTGCTGGCTGGTTTATTGGTGTTGGCGGTCTGATCGCTTTTATCATTTATGATAAATCACGCGTGTTTAAAGGCGAAAGATTCAAAAAGATTTATCGTGGTACAGAGCTTGTTCGCGCCAGAACACTCGCTGATAAAACACGCGAAAGAGGTGTCAACCAGTTAACCGTGGCTAATATCCCCATACCTACATACGCTGAGAACTTGCATTTTTCGATTGCCGGTACAACCGGTACTGGTAAAACCACAATTTTCAATGAACTGTTATTTAAGAGCATCATTAGAGGCGGCAAAAATATTGCTTTAGATCCAAATGGGGGCTTCTTAAAGAATTTCTATCGTCCCGGCGATGTTATTTTAAACGCCTATGATAAACGCACTGAAGGCTGGGTGTTTTTCAATGAAATTCGCCGTTCATATGATTACGAGCGCTTAGTGAACTCTATTGTTCAGGAAAGCCCTGATATGGCTACTGAAGAATGGTTCGGCTATGGCCGTCTTATTTTTAGTGAAGTTTCGAAAAAACTTCACAGCCTATATAGCACAGTAACTATGGAAGAAGTTATTCACTGGGCCTGTAACGTTGACCAGAAAAAATTAAAAGAATTTTTAATGGGGACGCCTGCCGAAGCTATTTTTTCCGGGTCTGAAAAAGCAGTTGGAAGCGCGCGATTTGTTCTCAGTAAGAATCTTGCCCCACATTTGAAAATGCCGGAAGGTAATTTTTCCCTGCGTGACTGGCTTGATGATGGAAAGCCGGGAACCCTGTTTATCACCTGGCAGGAAGAAATGAAAAGGTCACTTAATCCGCTAATTTCCTGCTGGCTGGATTCGATTTTTTCTATCGTGCTGGGTATGGGTGAAAAAGAAAGCCGCATTAATGTATTTATTGACGAGCTGGAATCACTCCAGTTTCTGCCAAACCTCAACGATGCACTGACCAAAGGGCGTAAAAGCGGTCTGTGTGTTTATGCTGGCTATCAAACCTATTCTCAGCTGGTTAAGGTTTATGGTCGGGATATGGCTCAGACAATTCTGGCTAACATGCGTTCTAACATCGTGCTGGGCGGCAGCCGTCTCGGTGATGAAACGTTGGATCAAATGTCGCGCTCACTCGGTGAGATAGAAGGCGAAGTTGAGCGTAAAGAATCCGATCCTCAGAAGCCCTGGATTGTCCGTAAACGCCGCGACGTTAAAGTTGTTCGTGCCGTAACGCCTACCGAAATATCAATGTTGCCAAACCTCACCGGCTATCTGGCGTTGCCTGGTGATATGCCCGTCGCTAAGTTCAAGGCTAAACACGTTAAATACCATCGCAAAAACCCTGTTCCTGGCATTGAACTGAGGGAGATCTGATGCTTGATATAACCACGATTACCCGCCAGAACGTCACTAGCGTTGTGGGCTACTACTCTGATGCAAAGGATGATTACTACAGTAAGGATTCATCATTCACGTCCTGGCAGGGAACCGGAGCTGAAGCCCTCGGCTTATCCGGGGACGTTGAATCAGCCCGGTTTAAAGAGCTGCTTGTCGGAGAGATAGATACCTTCACGCATATGCAGCGACACGTGGGTGATGCCAAAAAAGAGCGTCTGGGCTACGACCTGACGTTTTCAGCGCCTAAAGGGGTATCCATGCAGGCGCTGATACACGGCGATAAAACCATTATCGAGGCTCATGAAAAAGCTGTTGCCGCTGCTGTGCGTGAAGCTGAAAAACTCGCGCAGGCCCGGACGACTCGCCAGGGGAAATCAGTAACCCAGAATACCAATAACCTTGTCGTCGCTACTTTTCGCCACGAAACGTCCAGGGCGCTAGATCCTGATTTGCACACCCACGCTTTTGTCATGAACATGACCCAGCGCGAGGACGGCCAGTGGCGCGCGCTCAAAAATGATGAGCTGATGCGTAACAAAATGCACCTGGGCGATGTTTACAAACAGGAGCTGGCGCTGGAGTTGACCAAAGCCGGTTATGAGCTGCGTTACAACAGCAAAAATAACACGTTCGATATGGCCCATTTTTCAGACGAACAGATTCGCGCTTTTTCCCGCCGGTCGGAGCAAATTGAAAAGGGACTCGCTGCAATGGGCCTGACGCGGGAAACCGCCGATGCTCAGACGAAAAGCCGCGTCTCGATGGCGACGCGTGAAAAGAAAACAGAGCATTCCCGTGAAGAAATTCACCAGGAATGGGCCAGCCGCGCCAAAACGCTAGGCATTGATTTTGATAACCGTGAATGGCAGGGACACGGTAAACCTCTGGAGGCTGATATTGCGCGCAACATGGCCCCGGATTTTACCAGCCCTGAGGTTAAAGCTGACCGGGCTATCCAGTTTGCAGTTAAGTCGCTGTCAGAGCGCGATGCCAGCTTTGAACGCCAGAAGCTGATTCAGATCGCTAATAAGCAGGTGCTGGGCCATGCCACAATGGCCGATGTTGAAAAAGCGTACCTGAAGGCGGTACAGAAGGGCGCCATCATCGAGGGCGAAGCCCGGTATCAATCAACGCTGAAGGTCGGTGCTTCAGTTATGGCCGAAACTCTGACGCGCAAAGAGTGGATCGACTCGCTGACGAATAGCGGGATGCGTGCGGATAAAGCCCGTTTTGCGGTAGATGATGGTATTAAAAACGGCAGGCTTAAAAAGACCAGCCACCGCGTCACTACCGTGGAGGGTATTCGCCTTGAGCGTTCCATTCTGACTATCGAATCACGCGGCCGGGGGCAGATGCCGCGACAGCTGACCGCAGAGATTGCAGGCCAGCTGCTCGCCGGGAAAACCCTCAAGAATGAGCAGATGCGCGCAGTTACAGAAATTGTGACGAGCAAAGATCGTTTTGTGGCCGCACATGGTTACGCCGGTACCGGTAAAAGCTATATGACGATGGCCGCTAAAGAGCTGCTGGAGTCACAAGGGCTGAAGGTCACGGCGCTGGCCCCCTATGGGACACAGAAAAAAGCGCTTGAAGATGATGGATTACCGGCCCGCACCGTTGCCGCCTTCCTCAAAGCGAAGGATAAAAAGCTGGATGAAAAATCAGTCGTATTCATTGATGAAGCCGGGGTTATACCCGCCCGGCAGATGAAACAGCTGATGGAGGTGATCGAGAAGCATAACGCTCGCGCGGTATTCCTGGGGGATACGTCACAGACGAAAGCGGTAGAAGCCGGTAAGCCTTTTGAGCAGCTGATTAAAGCAGGTATGCAGACCAGCTACATGAAAGACATTCAGCGACAGAAGAATGAAGTTTTGCTTGAGGCGGTTAAGTATGCCGCTGAAGGTAATGCCGCGCGCGCCCTGAAAAATATCACCGGCGTGAACGAACTGAAGGAAGAAGCGCCCCGACTCGCTCAACTTGCCGATCGCTACCTGTCTCTGTCCTCAGAACAACAGGATGCCACCCTGATAATCTCTGGTACGAACGCCTCACGCAAAACCCTCAATGACTACATCCGGGGCAATCTGGGGCTTGCCGGAACCGGCGAAACGTTCACGCTACTTGACCGCGTGGATTCGACACAGGCGGAACGCCGCGACAGCCGTTATTTCAGTAAAGGGCAAATCATTATCCCCGAACAGGATTACAAAAATGGTATGAAGCGGGGCGAGTCTTACCAGGTTCTTGATACCGGGCCGGGCAACAAATTGACGGTTGAAAGCAGCAGCGGTGAGCAGATCGCTTTCAGCCCGCGTACACACACCAAGCTGTCTGTATACCAGGCAGTCAGCGCCGAACTGGCGCCGGGCGATAAGGTCATGGTAACGCGTAACGATAAAACGCTGGACGTTGCCAACGGCGACCGCTTCACGGTGAAAACCGTGGAGGGTGAAAAACTGACGCTTGAGGACAAAAAAGGGCGCACGGTTGAGCTGGACAAAAAACAGGCTTCTTATCTTTCCTATGCTTATGCAACCACCGTCCACAAATCCCAGGGGCTTACCTGTGATCGCGTGTTGTTCAACATAGATACCAAATCGCTTACCACTTCTAAGGACGTTTTTTATGTTGGTATTTCGCGTGCGCGTCATGAGGTGGAAATTTTTACCGACGATAAAAAATCTTTGGCATCGAGCGTGAGCCGCGACAGCCCGAAAACCACGGCCGCAGAAATTGACCGTTTCTTTGGGCTTGAGGCCAGGTTTAAGGATATTGGCCGCGATACCAGTTTAGAAACCCGATCAGCTGAAAAAGGTCTGCCAGAAGCCACGGGGGAAAGCATGGCGTTTAACCAGAAACCCGATGAACATAACATGACAACCGGCACTGATTATCAGCCGGTGAGCAACGCAGAGGACGCCTTTCATCTTAAGCAGAACCCTATGGATGATTCCGTTGGCCTGCGGCGTCATGAAGCACAGCAAAATGATGCAGAACTGGCCCATGATTATGCTGCTGCCGACGATCAGCAGTGGAGCGCGCAGGAGTATGCCGATTACGAGCATTATGCCGAAGCATCAGACTACGACTTTGACAGCAGCATTTACGACGATTACGCCATGCCGCAGACGTCTCAGGCGGAACAGAGCCATACCGGAAAAGAACACACCCATGAGCATGAGCATGAAGAAGGGGGCCATGAAATCTGATGGAGCAGACCGACAAGCGCAAGCAGGATAAACTGAAGTTCGACCGGGTAATTAATCTGGCGCGCAGACTGCCGCAACCGGCGATCCATGACTTACTACGCGCGCTGATACTGCCAATTCAGGCCGATTACTTGCTGGCCGTTGGCACGGAGGGCCAGGACGCGCGCCCGGACATGAACGAGCGCGAGTTCTTCTTCACAAAAATCATCTGGGCGATGGATTACACGCACATGAAATCACTCAGGCTTGCAGCTGAAGATTTTCCCCTGGCGCTTGCGACGGCCAAGATCCTGCCGTGGCCGTGGGGTGAATCAAGCTACCGGAGTGCTTTAGCCGATATAGGGGTTCGAGGTTCAATCGTGTAAAAAACCACGTTAAGGCAATAATTCATTGTTTGAATTGAAATTTAATGGCCTCAACTCTCCCTTCAGAATATTTTCCGGCAGCGTGAACGTATAATGTCCCAGCATGTTGATATGACCGTACATCAGTGGCGACAGGCGTGAGATATGCTCGTCTTCCGGGATCTCACCAGCGCTGCGCAAATGTGATAGCGCTTCCTGCATATAAAGCGTGTTCCACAATACAACTGCGTTAGTGACAAGCCCCAGCGCACCCAGTTGATCCTCCTGCCCCTCACGGTAACGTTTTCTAATCTCACCACGTTGGCCGTAACAGATCGCCCTTGCCACGGCGTGACGGCCTTCTCCCCGGTTAAGCTGAGTCAGTATCCTGCGACGATATTCTTCATCATCAATGTAGTTGAGGAGGTACAGCGTCTTGTTGACCCGTCCCACCTCCATAATCGCCTGCGCCAGCCCTGACGGACGGGAACTTTTTAAAAGCGAGCCCACAAGTTCTGAGGCGTGGACTGGGCACTGTTGCAAATAGTCGGTGGTGATAAACTTATCATCCCCTTTTGCTGATGGAGCTGCACATGAACCCATTCAAAGGCCGGCATTTTCAGCGTGACATCATTCTGTGGGCCGTACGCTGGTACTGCAAATACGGCATCAGTTACCGTGAGCTGCAGGAGATGCTGGCTGAACGCGGAGTGAATGTCGATCACTCCACGATTTACCGCTGGGTTCAGCGTTATGCGCCTGAAATGGGGTCTGAGGGCCAATGGAACGAAAACGTACGCTAAGGAAATAACCAATTGTTATAATTGATATTATTCATTCTTCTCTATGAACTGAAAGCCCGCACTAAGCAATGTTTTAGCCTCAAATGACTTTTTTACCTACCCAACTAACGTAACGATCGCACATCAGGTCGTTTTTCAACCGCATAGTGACACCTGCACTCACATGCGAGAAAACACATATGATTTTGACTTCTTGTTTTGGTGGAGAGACAATACCCATTCATAGCAGGAGTACATAATGCCAGAAATTGCATCCCTACAACTTTTCAAAATACTATCTGATGAAACCCGCCTGGGTATCGTGCTACTGCTCAGGGAGATGGGGGAGCTGTGCGTATGCGATCTCTGCACAGCGCTGGAACAATCACAACCCAAGACCTCCCGCCATCTGGCGATGCTTCGGGAAAGTGGCCTGTTGCTGGATCGCAAGCAGGGGAAATGGGTTCATTATCGCTTATCCCCGCATATTCCTTCCTGGGCTGCCCTGGTGATTGAGCAGGCCTGGTTAAGTCAACAGGACGACGTACAGGCCATCGCCCGTAAGCTGGCATCGGCCAACTGCTCTGGCAGCGGTAAGGCTGTTTGTATCTAAAAATTTTGCCTGTACATATATGTTTTTACGAATATGAGGTGTTAAAGATGAAAATGTTAACGGTGTTTGATCCGGCGATGTGCTGCAGTACCGGCGTTTGTGGTTCAGATGTCGATCAGGTTTTGGTCAATTTTTCTGCTGATGTGCAATGGCTGAAAGGGCGTGGGGTTCAGATCGAACGTTATAACCTGGCGCAGCAGCCTATGAGCTTCGTTGAGAACGAAAAAGCGAAAGCATTCCTTGAGGCTTCTGGAGCTGAAGGGCTTCCGCTGCTGTTGCTTGATGGTGAAACGGTGATGGCCGGGCGATACCCAAAACGCGCTGAACTGGCTCGCTGGTTTGGTATACCGCTGGAAAAGGTGGGTTTAGCTTCCACCAGTTGCTGTGGTGGTAAAACTTCCTGTTGTTGAGTATGTCAGGAGGACATATGAAATTCTTAGAGAATATCCCGTCTTACCTGTTTTTCACCGGTAAGGGAGGTGTAGGCAAAACTTCGATTTCCTGCGCAACGGCTATACGTCTGGCTGAACTGGGAAAGCGTGTTCTGCTTGTCAGTACCGACCCGGCTTCCAATGTCGGTCAGGTATTCGATCAGACTATCGGTAACACTATCCAGCCCGTGACTGCTGTGTCTGGTCTTTCGGCTCTGGAGATTGACCCGCAGGACGCCGCCCAGCAATACCGCGCCAGAATCGTTGACCCTATTAAAGGTCTTTTGCCTGATGACGTTGTTAACAGCATCAGTGAACAGCTTTCAGGAGCTTGTACGACAGAGATCGCTGCATTCGACGAGTTTACTGGCTTACTGACTGACGCTTCTCTGCTGACCCGCTTTGATCACATCATTTTTGATACTGCCCCAACTGGCCACACTATTCGCCTTCTTCAGCTTCCCGGAGCCTGGAGCAGCTTCATCGAAAGTAACCCGGATGGTGCTTCCTGTCTTGGTCCAATGGCTGGGCTGGAAAAACAACGCGAGCAATATGCTCATGCGGTTGAGGCATTATCCGATCCTGAACGAACTCGCCTTGTGCTGGTCGCGCGATTGCAAAAATCAACACTGCAGGAAGTCGCTCGTACTCATGACGAATTATCAGCTATTGGCCTTAAAAATCAGTATTTAGTCATTAACGGTGTCCTGCCTGCGAGCGAAGCAGAACGTGATGCACTGGCCGCTGCAATATGGCAACGGGAGCAAGAGGCGCTGGCAAATCTTCCTGCCGGGTTATCTGATTTGCCGACAGACAACTTATACCTGCAGCCGCTGAACATGGTTGGTGTATCCGCATTGAAAGGCCTGCTCAACGAACACGCTGAGATAACATCGCTTCCTGAACAAAGCCCACAGAACAAGCCAGAGAATATGTCGTTGTCTGTCCTGGTTGATGATATCGCCCGCAGTGAACACGGTTTGATTATGCTGATGGGCAAAGGTGGTGTGGGCAAAACCACAATGGCTGCGGCTATCGCCGTCAGTCTGGCGGATAAGGGTTTTGATGTGCATCTCACCACCTCAGATCCTGCTGCACATCTCAGTACAACGCTCAATGGCAGCCTCAAAAATCTGCAGGTCAGCCGAATCAACCCTCACGATGAAACTGAACGCTATCGTCAGCATGTTCTTGAGACGAAAGGCAGGGATCTGGATGAGGCTGGGAAACGGCTGCTCGAAGAGGATTTACGTTCTCCTTGCACAGAAGAGATTGCGGTGTTCCAGGCGTTTTCACGCGTAATTCGTGAAGCTGGCAAACGGTTTGTGGTCATGGATACGGCACCTACCGGGCATACGCTATTACTGCTTGATGCTACCGGGGCTTATCACCGTGAGATTGCCAGGAAGATGGGGGATAAAGGTCATTTTACCACTCCGATGATGCAGCTTCAGGACCAGGAACGTACCAAAGTTTTGCTGGTCACTCTGCCTGAAACCACACCTGTACTGGAAGCGGCAAACCTGCAGTCCGATCTTGAACGTGCGGGGATTCATCCCTGGGGCTGGATTATCAATAACAGCCTTTCGATTGCACAGACGCAATCGCCGCTGCTTTGCCAGCGCGCCCTACAAGAGCGTCCTCAAATCGAGGTTGTGAAAAACCAGCATGCAAGCCGCATAGCGTTAGTACCGGTAATGGCTGCAGAGCCCACTGGCATCGAGAAACTCAGAGAGCTGGTTGTTTAATTTTTTTTGTATATACAGGGCGGCAAAGCCGTCCTGTCTGGAGGATTTATGTTACTGGCAGGCGCTATTTTTGTCCTGACCATCGTTTTGGTTATCTGGCAACCGAAGGGATTAGGGATCGGCTGGAGTGCGACGCTGGGCGCGGTACTGGCGCTGATCTCTGGCGTAGTCCATTTTGGTGATATCCCTGTAGTGTGGAATATTGTCTGGAATGCGACGGCGACCTTTATTGCCGTGATTATTATCAGCCTTCTGCTCGATGAATCGGGCTTTTTCGAATGGGCGGCGCTGCACGTTTCACGTTGGGGTAACGGTCGCGGGCGTTTGCTGTTTACCTATATCGTTTTGCTCGGCGCAGCGGTGGCGGCACTGTTTGCCAACGATGGTGCGGCATTGATTCTGACGCCAATTGTTATCGCCATGCTGCTTGCATTAGGTTTCAGCAAAGGCACTACGCTGGCATTTGTCATGGCCGCCGGGTTTATTGCCGATACGGCCAGTCTGCCGCTTATCGTGTCCAACCTGGTTAACATCGTTTCTGCAGACTTCTTTGGGCTGGGTTTCACTGAGTATGCGTCGGTAATGGTGCCGGTGGATATCGCAGCCATTATCGCCACGCTGGTGATGCTGCATCTGTTCTTCCGCAAAGATATTCCGCCAACTTACGACCTGGCTCTCCTGAAAGCACCGGCAAAAGCGATTAAAGATCTGGCAACCTTCAGAACCGGCTGGATAGTGTTGATCCTTCTTCTGGTTGGCTTTTTCGTCCTTGAGCCGTTGGGTATCCCGGTCAGTGCGATTGCTGCTGTAGGGGCTGTCATTCTGTTTGCGGTGGCGAAGCGAGGCCATGCCATTAACACTGGCAAAGTGCTTCGCGGTGCGCCATGGCAGATCGTCATATTCTCTCTGGGAATGTATCTGGTGGTCTATGGTCTGCGTAATGCCGGACTAACAGAATACCTCTCCGGTGTGTTGAACGTGCTGGCAGATAAAGGACTTTGGGCCGCGACGTTTGGTACTGGCTTCCTGACGGCTTTCCTCTCTTCCATCATGAACAATATGCCTACCGTGCTGGTTGGTGCTCTCTCTATTGATGGCAGCACTGCAACAGGCGTTATCAAAGAGGCGATGATTTTTGCCAACGTGATTGGCTGCGATCTTGGACCGAAAATTACACCTATTGGTAGCCTGGCAACGTTGCTCTGGCTGCATGTCCTTTCACAGAAGAACATGACCATCACATGGGGATACTATTTCCGCACCGGGATCGTCATGACTCTGCCTGTGCTGTTTGTAACGCTGGCCGCGCTGGCGCTACGTCTCTCTTTCACTTTGTAATGAGATACTGATATGAGCAACATCACCATTTATCACAACCCAGCCTGCGGCACGTCGCGTAATACGCTGGAGATGATCCGCAACAGCGGTATCGAGCCGACCGTTATTCTTTACCTTGAGACTCCACCTTCACGCGATGAGCTGCTCAAACTCATTGCGGATATGGGCATTTCCGTCCGGGCTTTGCTGCGTAAGAACGTCGAGCCGTATGAGGAACTGGGTCTTGCAGAAGATAAATTTACTGACGACCAGCTCATCGACTTTATGCTACAGCATCCGATTCTGATCAACCGTCCGATCGTAGTGACGCCACTGGGAACTAAACTTTGCCGTCCTTCAGAGGTTGTTCTCGATATCCTTCCAGATGCCCAGAAAGCGGCTTTCACCAAGGAAGACGGTGAAAAAGTCGTTGATGATTCAGGTAAAAGACTGAAATAAAGACGAAGGGGGCATTTGCCCCCTTCATTATTACTTCGCCATTTCTTCCAGCAGGTCAATACCAACCGGCTCTTCGCTCTGTAGCGCTGTTAATGCAATACGCTTTGCATACTGCTCTTCCACATCAGAGATGAGAGGCAGCTCGCGGTTCGCCCTGATCTTCAGGAAAGGCGAAGACGGTTGAGCAGCTGCCAGGCTGTTATTAACGACCCATGCCCACGGCTCGATGCCAGCTCGGCGTAGATCCTGCTGCAGGTTAGCGGCTTCCAGTACAGGTGTCGTTTCGGCAAGCGTCACGATAATCACCTTCGTCTTCTCCGGGTCTGCTGCTTTTTCGCTATCACCTGTCTTCGATGTCAGAAAGCGAGAGAATTCGGCTTCATGCTGTCGCCAGAACACACTCATGCAATTGTTGAATGCCTTTACATCACTCATGTTCGTCCTCAAATTTTGCTCAGATTAACCCGGCTCTCATCTTCCAGAATTTTATAAACAGTGGAACGGGCAATACTGAGCCGGCGGGCAATATCTGTTGCACCAGTTCCCTGCTGATGAAGTGCCAGTACACTATTTCTGTCGATGATGCGCTTTCGGCCAAACCGGATACCTTTCAGCCTGGCCTCCTGCCGTCCTTCGTTCGTACGCTCCAGAATCCTCCTGCGTTCGGCCTGGGCTACAGCTGAAAGAATGGTCACAACCATTTTCCCCATTTCACCGTCGGTGCTGATCCCGTCGTCTATGAATCGGACCGCGACTCCCTGAGCGTCGAATTCTTTTATCAGTTGGATCATATCGGCAGTGTCGCGGCCAAGCCGGTCGAGTTTCTTCACCAGGATGACGTCACCTTCCTCCACCTTCATTCGCAGCAGATCCAGTCCTTTCCTGTCGGTAGAACTGCCGGATGCTTTGTCGGTAAATATGCGACTGGCTTTCACCCCCGCCTCTTTAAGCCCCTTGATCTGAATATCGAGGGACTGCTGGCTTGTTGATACCCGTGCGTAACCAAAAAGTCGCATAAAAATGTATCCTAAATCAAATATCGGACAGTGGGTGTCTGTTATAACAAAAAATCGATTTAATAGACACCTAGACAACACCATTTTAGTGTGTCCGAGAATTTATAACATTTCGTACGGTTGGAAAAATGTTACTAAATGCCCGTCAGGCAGGGAGGCCGATATGCCCGTTGACTTTCTGACCACTGAGCAGACTGAAAGCTATGGCAGATTCACCGGTGAACCGGATGAGCTTCAGCTGGCACGATATTTTCACCTTGATGAAGCAGACAAGGAATTTATCGGAAAAAGCAGAGGTGATCACAACCGTCTGGGCATTGCCCTGCAAATTGGATGTGTCCGTTTTCTGGGCACCTTCCTCACCGATATGAATCATATTCCTTCCGGCGTCCGGCATTTTACCGCCAGACAGCTCGGGATTCGTGATATCACCGTTCTTGCAGAATACGGTCAGAGGGAAAATACCCGCCGTGAGCATGCAGCGCTGATACGTCAGCACTATCAGTATCGTGAATTTGCCTGGCCCTGGACATTTCGCCTTACCCG
>Sig4-CP
CACTGTTTGCCAACGATGGTGCGGCATTGATTCTGACGCCAATTGTTATCGCCATGCTGCTTGCATTAGGTTTCAGCAAAGGCACTACGCTGGCATTTGTCATGGCCGCCGGGTTTATTGCCGATACGGCCAGTCTGCCGCTTATCGTGTCCAACCTGGTTAACATCGTTTCTGCAGACTTCTTTGGGCTGGGTTTCACTGAGTATGCGTCGGTAATGGTGCCGGTGGATATCGCAGCCATTATCGCCACGCTGGTGATGCTGCATCTGTTCTTCCGCAAAGATATTCCGCCAACTTACGACCTGGCTCTCCTGAAAGCACCGGCAAAAGCGATTAAAGATCTGGCAACCTTCAGAACCGGCTGGATAGTGTTGATCCTTCTTCTGGTTGGCTTTTTCGTCCTTGAGCCGTTGGGTATCCCGGTCAGTGCGATTGCTGCTGTAGGGGCTGTCATTCTGTTTGCGGTGGCGAAGCGAGGCCATGCCATTAACACTGGCAAAGTGCTTCGCGGTGCGCCATGGCAGATCGTCATATTCTCTCTGGGAATGTATCTGGTGGTCTATGGTCTGCGTAATGCCGGACTAACAGAATACCTCTCCGGTGTGTTGAACGTGCTGGCAGATAAAGGACTTTGGGCCGCGACGTTTGGTACTGGCTTCCTGACGGCTTTCCTCTCTTCCATCATGAACAATATGCCTACCGTGCTGGTTGGTGCTCTCTCTATTGATGGCAGCACTGCAACAGGCGTTATCAAAGAGGCGATGATTTTTGCCAACGTGATTGGCTGCGATCTTGGACCGAAAATTACACCTATTGGTAGCCTGGCAACGTTGCTCTGGCTGCATGTCCTTTCACAGAAGAACATGACCATCACATGGGGATACTATTTCCGCACCGGGATCGTCATGACTCTGCCTGTGCTGTTTGTAACGCTGGCCGCGCTGGCGCTACGTCTCTCTTTCACTTTGTAATGAGATACTGATATGAGCAACATCACCATTTATCACAACCCAGCCTGCGGCACGTCGCGTAATACGCTGGAGATGATCCGCAACAGCGGTATCGAGCCGACCGTTATTCTTTACCTTGAGACTCCACCTTCACGCGATGAGCTGCTCAAACTCATTGCGGATATGGGCATTTCCGTCCGGGCTTTGCTGCGTAAGAACGTCGAGCCGTATGAGGAACTGGGTCTTGCAGAAGATAAATTTACTGACGACCAGCTCATCGACTTTATGCTACAGCATCCGATTCTGATCAACCGTCCGATCGTAGTGACGCCACTGGGAACTAAACTTTGCCGTCCTTCAGAGGTTGTTCTCGATATCCTTCCAGATGCCCAGAAAGCGGCTTTCACCAAGGAAGACGGTGAAAAAGTCGTTGATGATTCAGGTAAAAGACTGAAATAAAGACGAAGGGGGCATTTGCCCCCTTCATTATTACTTCGCCATTTCTTCCAGCAGGTCAATACCAACCGGCTCTTCGCTCTGTAGCGCTGTTAATGCAATACGCTTTGCATACTGCTCTTCCACATCAGAGATGAGAGGCAGCTCGCGGTTCGCCCTGATCTTCAGGAAAGGCGAAGACGGTTGAGCAGCTGCCAGGCTGTTATTAACGACCCATGCCCACGGCTCGATGCCAGCTCGGCGTAGATCCTGCTGCAGGTTAGCGGCTTCCAGTACAGGTGTCGTTTCGGCAAGCGTCACGATAATCACCTTCGTCTTCTCCGGGTCTGCTGCTTTTTCGCTATCACCTGTCTTCGATGTCAGAAAGCGAGAGAATTCGGCTTCATGCTGTCGCCAGAACACACTCATGCAATTGTTGAATGCCTTTACATCACTCATGTTCGTCCTCAAATTTTGCTCAGATTAACCCGGCTCTCATCTTCCAGAATTTTATAAACAGTGGAACGGGCAATACTGAGCCGGCGGGCAATATCTGTTGCACCAGTTCCCTGCTGATGAAGTGCCAGTACACTATTTCTGTCGATGATGCGCTTTCGGCCAAACCGGATACCTTTCAGCCTGGCCTCCTGCCGTCCTTCGTTCGTACGCTCCAGAATCCTCCTGCGTTCGGCCTGGGCTACAGCTGAAAGAATGGTCACAACCATTTTCCCCATTTCACCGTCGGTGCTGATCCCGTCGTCTATGAATCGGACCGCGACTCCCTGAGCGTCGAATTCTTTTATCAGTTGGATCATATCGGCAGTGTCGCGGCCAAGCCGGTCGAGTTTCTTCACCAGGATGACGTCACCTTCCTCCACCTTCATTCGCAGCAGATCCAGTCCTTTCCTGTCGGTAGAACTGCCGGATGCTTTGTCGGTAAATATGCGACTGGCTTTCACCCCCGCCTCTTTAAGCCCCTTGATCTGAATATCGAGGGACTGCTGGCTTGTTGATACCCGTGCGTAACCAAAAAGTCGCATAAAAATGTATCCTAAATCAAATATCGGACAGTGGGTGTCTGTTATAACAAAAAATCGATTTAATAGACACCTAGACAACACCATTTTAGTGTGTCCGAGAATTTATAACATTTCGTACGGTTGGAAAAATGTTACTAAATGCCCGTCAGGCAGGGAGGCCGATATGCCCGTTGACTTTCTGACCACTGAGCAGACTGAAAGCTATGGCAGATTCACCGGTGAACCGGATGAGCTTCAGCTGGCACGATATTTTCACCTTGATGAAGCAGACAAGGAATTTATCGGAAAAAGCAGAGGTGATCACAACCGTCTGGGCATTGCCCTGCAAATTGGATGTGTCCGTTTTCTGGGCACCTTCCTCACCGATATGAATCATATTCCTTCCGGCGTCCGGCATTTTACCGCCAGACAGCTCGGGATTCGTGATATCACCGTTCTTGCAGAATACGGTCAGAGGGAAAATACCCGCCGTGAGCATGCAGCGCTGATACGTCAGCACTATCAGTATCGTGAATTTGCCTGGCCCTGGACATTTCGCCTTACCCGTCTTTTATATACCCGGAGCTGGATAAGCAACGAACGTCCTGGCCTGCTTTTCGATCTGGCGACAGGGTGGCTTATGCAACATCGTATTATTCTCCCCGGAGCCACTACGCTGACCCGGTTGATTTCAGAGGTAAGGGAAAAGGCGACGTTGCGCCTGTGGAACAAACTGGCACTGATACCGTCAGCCGAACAGCGTTCACAGCTGGAGATGCTGCTGGGGCCAACTGATTGCAGCCGCCTGTCTTTACTGGAATCACTGAAAAAGGGCCCTGTGACCATCAGTGGTCCGGCGTTTAATGAAGCAATTGAACGCTGGAAAACTCTGAACGATTTTGGCCTGCATGCTGAAAACCTGAGTACACTCCCGGCTGTGCGCCTGAAAAATCTCGCACGTTATGCTGGTATGACTTCGGTGTTCAATATTGCCAGGATGTCACCGCAGAAAAGGATGGCGGTTCTGGTTGCCTTTGTCCTTGCATGGGAAACGCTGGCGCTGGATGATGCATTGGACGTTCTGGGGTTCTAAGCGGGAATCCCAGAAAATTCCGTCATTCCGTATGATGAAAATTCAGTCGACTCCTCGCTTGACGTGACGAGCGCCAAAAGCCTGCCGCATCTGCCTGGCGCGCTCGAGCTCATCGCCATGCAAATACATCGACGTCGTGGCGATCGACGCATGGCGTAGGTTGTCGCGCACCGCGGTGAGCTGAGCTCCCCGGGCCAACGCATGGCTGGCATGACTGTGACGCATCCAATGAGGCGTGGCACGGCGCAGCTTTTCGGCGGCGACCGGATGATCGGCCTCAATGGCCTCAGCGGCTTGCGTAAAGAATCTTCGCAACACGCACCAAAGGTGAGGGCCGGTGATGCCGGCATTACCGTCTTCCCCAAGACTGCCCACCAGGGGCGTTTTCGGATTCCACCGTTCCCGGCTGACTGGCAGTTGACGCTGTGCCAAGTATTGGTCCAGCGCCGTATACGCGAGCGGCGGCAAGGCCACCTTACCTGGTTTGCCACCTTTGCCAACCAAATGCAGCCAGTGGTCACCGTGCTCGTCGAGGCGGACATTACCCAGGACGGCGCCGACCAGTTCGCTAGCGCGCAGGCCCGTGGCATAGCCGAAGTCGAGCATGAAGCGCAGGCGTTGTGCTGCCGGCTCGGACCAGCCGTAGGACCATTCCAGGCCGTCTGCAATGGCGCGCAGCAGTAGCCATTCTCCCTCGGTAAAGCCTCGCGCCGTATCCAGTGCGGGCCGCAAGGCGTGACCGCGTACCTTGACGCCGGCGAAAGGGTTGGCCAGCACATAGCGCTGCTCGATGAGCCACCGGAACAGCGCCGAGAGCACCGTCAGCGCATACGCTGCCGAGCGTGCGGACAAGCCGCCCGAGAAGGGGCGCCATTCCACCGAATCGCGTGGTCGAGGTGGCCCCACCCAACGCTCGCGCGGGGTCGGGTGCCGGACAAAGGCCCGGTACGCGATTGCATCGTCCGTGGTCAGGGATGATAGCGCCCGTCCGCGTTCGACGATGGCCCACAGGATTAGCCGCGCAGCCTCCTTGCGATAGGCGCGCTGTGTGGCGACAGTCTCGTGCAGCGCCAGCCAGGCCTGCACGGCCTCGTAGTCGTTGGTCGCATTCAGCGTGCAAGCGTTGCGCGGGGCCCGGAAATTGCCCTGCGAGCCGTCGACTTCGTTCGGCAGACGCAACTGCTCCCACGGCACGATGCCGCTGGGCTGAATAATCGGGATCAGGGCCCGGGCGCGCTCGGTGAGCTGCGGATGTGCGGCAAAGAAAGCCTCGACCTGCCGGGCGCCTGTCATGCCGAGTCCCTCGATGGCTTTCCACCAGCCACGCCGGCGGGGAATGCGCACGGTCAGCGCCGAGAGGGTGTGGATACCGTACGCCTGCAGTGCCCTGACGGTCCTCGGAGACAGCCACTGGTCGATGCTGTCGCTGATCTGGGGCTTCGGCGCCGGCAGCGTGGGCAAGAGCCGGATCGCGCGTTCGACGGCACCCGCGCGCCCCTGTCGCTCTTCGGGGGCGTGCTGGAACACGTCGGCCAGATCCGGCCGGTGGCGGCTGTTGGCGAAAACGATGAGCTGGCGGCGGATATGCCCCAGCATCCCTCGCGCTGATTGACCGGCGGCCTTGCGTGCCGCCAGGTAGTGTTCAACGGCCGCGCGAGAGCTGAGTCCCGCGTACCAGCCGCGCAAGGCAGCCAGCGAATCCGCATCGGGAAAGCCGACTGGGGTAGAACTCGAAGCCGTAGTCTGGCCCGTTTTCATATGGACAGGTTGCGATTCGAAAAGCGAGTAACGCGATAATAACGATTATTTCAGTAGAATCGAAAATGCCCCATGTTTCTACGAAACCTCAAGATAGCAAGAACGGGCCATGAGCAAGAAGAACAAGCTACTCAGCGTCCTATCCGACGCCGAACAGGAGGCCTTGTATGGCCTGCCGGAGTTCGATGATGCGCAGCAGCTGGAATATCTGGCTGTGACAGAAACCGAGTTGGCGCTTGCCAACAGCCGGCCCAGTCTTCATGCCAAGGTCTATTGCCTCTTGCAGATCGGCTACTTCAAGGCCAAGCATGCCTTCTTCAGTTTCGACTGGGACGAAGTCGAGGACGATTGCGCTTTCGTGCTGAGCCGCTATTTCCACGGCGAGGTGTTCGAACCCAAGGCGATCACCAAGCATGAACGCTACACCCAGCGCGAGCAGATCGCCAAACTATTCGGCTACTGGCCGTGGTCGGCCGCCTTCCTGCCGCAGCTCGAGCAGCAGGCCGCACGGACCGTGCGGCGTGACGTAACGCCGGGGTTCGTCGCCGCCGAGCTGATCGTCTGGCTCAATGAGCACAAGATTATCCGGCCCGGCTATACGACCTTGCAAGAGTTGGTCAGCGAAACGCTATCCGCCGAGCGCCGGCGCCTGGGCAATCTGCTGGAGCAAGCGTTGGACGAATCTGCCAAGGCCGCGCTGAGCCAGCTTCTGGTCCGTGATGACACCCTGTCGCAACTGGCGGCGCTCAAGCAGGACGCCAAGAATTTCGGCTGGCGCCAGATGGTCCGCGAGCGCGAAAAGCGCGCCACGCTGGAGCCGCTGCACGCAATCGCCAAGACACTGCTGCCTAAACTCGACGTCTCGCAGCAGAACCTGCTGTACTACGCGAGCCTGGCAAACTTCTACACCGTCCACGACCTGCGCAATCTGAAGGCCGATCAGACCCAACTCTACCTGCTGTGCTATGCCTGGGTACGCTACCGGCAGCTCTCCGACAACCTGGTCGATGCGATGGCGTACCACATGAAGCAGTTGGAGGACGAAAGCAGCGCTGGTGCCAAACAATCCTTTGCCGACGAGCAGGTGCGCCGTCAGCAGGAAACGCCGCGGGTAGGCCGCCTGCTGTCACTCTACGTTGATGATAGCGTGGCCGATCCCACGCCCTTCGGCGAGGTGCGGCAGCGCGCCTACAAGATCATGCCTCGCGATACGCTGCAAACCACGGCGCAGCGTATGAGCGTGAAGCCGGCGAGCAAGCTGGCCTTGCAGTGGCAGGCGGTGGACGGGCTGGCCGACCGCATGCGCCGCCATCTTCGTCCACTGTACGTTGCGCTCGACCTCTCCGGCTCCAATCCAGACAGTCCATGGCTTGCCGCGCTGGCCTGGGCCAAAGGTGTTTTTGCCAAGCAGCAGCGGCTGTCGCAACGGCCACTCGACGAGTGGCCCGCGGCGACACTTCCGAAACGCTTGCGGCCGTACCTGCTGACCTTCGACGCCGACGGTAAACCAACCGGCCTGCACGCTGACCGCTACGAGTTCTGGCTGTACCGCCAGATCAGGAAGCGTCTCCAATCGGGTGAACTCTACCTCGACGACAGCCTGCAACACCGGCACTTCTCAGATGAACTGGTTGAGATGGACAGGAAGATCGATGTGCTCGCAAAAATGGAGATCCCCTTCCTGCAGCAACCCGTCCATGCCCAACTCGATGCGCTGACTGCCGAACTGCGCACGCAGTGGCTGGCGTTCAACCGCGAGCTGAAACAGGGCAAGCTGACGCACCTCGAATACAACAAGGACACGCAGAAACTGACCTGGCGCAAGCCCAAGAGCGAGAATGAGAAAGCGCGCGAAAAGGCATTCTACGAGAAGCTTCCGTTCTGCGACGTGGCCGACGTGTTTCGCTTCGTCAACGACGAGTGCAAGTTTCTGTCGGCGTTCACGCCCATGCAGCCGCGCTACGCGAAGAAGGTCGCCGACGCTGACAGCCTGATGGCGGTCATCATCGCGCAAGCGATGAACCACGGCAACCACGTCATGGCGCGCACCAGCGACATCCCGTACCACGTGCTGGATAGCGGCTACCAGCAGTACCTGCGCCAGGCAACGCTGCACGCGGCCAACGACTGCATCAGCAACGCCATCGCCACGCTACCGATCTTCCCATACTACTCGTTCGACCTCGAAACGCTGTACGGTGCCGTCGACGGGCAGAAATTCAGCGTCGAACGGCCGACCGTGAAGGCGCGCTATTCGCGCAAGTACTTCGGGCGCGGCAAGGGCGTGGTCGCCTACACGCTGCTGTGCAACCACATCCCGCTCAACGGCTACCTGATCGGCGCGCACGACTACGAGGCCCACCACGTGTTCGACATCTGGTATCGCAACACGTCGGACATCATGCCGACCGCGATCACCGGCGACATGCACAGCGTCAACAAGGCCAACTTCGCCATCCTGCATTGGTTTGGCCGGCGGTTCGAGCCGCGCTTCACCGACCTCAACGCGCAATTGAAAGAACTCTACTGCGCTGACGATCCAGCACAGTATCAGGCGTGCCTGATTCGGCCAGTCGGGAAAATCGACTGCGATCTCATCCATCGCGAGAAGCCGAACATCGACCGGATCGTCGCCACACTCGGGCTGAAGGAAATGACGCAGGGCACGCTGATCCGCAAGCTGTGCACCTACACCACGACGAACCCGACGCGGCGCGCGATCTTCGAGTTCGACAAGCTCATCCGCAGCATCTACACGCTTCGCTACCTGCGCGATCCGCAACTGGAACGCAACGTGCACCGCTCGCAAAATCGCCTCGAGTCCTACCATCAGCTACGCTCGGCCATTGCCCAGGTCGGCGGTAAGAAGGAACTGACCGGTCGCACCGACATTGAAATCGAGATCAGCAACCAGTGCGCACGGCTGATCGCCAACACGATCATTTTCTACAACTCGGCAATCTTGTCGCGGCTGGTGACCAAGTACGAGGCGGCCGGCAACAGCAAGGCGCTGGCACTCATCACAAAAATTTCGCCTGCGGCATGGCGGCACATCCTGCTCAACGGGCACTACACCTTTCAAAGCAGCGGCAAGACGATCGATCTCGATGCGATCGTCGCAGGCCTGGAACTGGAGTGACGGAATTTTCAGCGGTTCCGTGTTAGCAGCAGTGTAAAACTGACCCACCCCAGCGAAGTAAAACTGATCCACCTGGGCTAGTTTGGCGGCCTTTTCGAGGCCGTCGATGTTGACCCAGGAGCAAACCGTGGAAATCAGAGTTCTTGCCCGACAGGGCCACTCCATCCGGCACATCGCCCGCACGTTGGGGGTCTCGCGCAATACCGTGCGCCGCTACCTCCGCGATCCGTCGGTAGCGCGATACCAGCCCCGTGAACCACGCCCCACCAAACTGGGGCCATTTGAATCTTATCTGCGGCAACGGGTCGAGCAGGCCCACCCCATCTGGCTGCCTGCCACCGTCCTGAATCGGGAAATCCGCGCTCAAGGGTATGGCGGCGGTCTCTCGTTATTGCGCGCCTTCCTCGCCACGCTCAAGCCCGCCCGCCGCGAAGCAGGTCCGGCCGTCCGTTTCGAGACCGAGCCCGGACGGCAGTTGCAGGCTGATTTCGTGGTCTTGCGCCGGGCCAGATCCCCCATGTCGGCCTTCGTCGCCACGCTGGGATACAGCCGCATGACGTTTGTCACCTTCGTACCGGACGAATCCTTCGAGTCCGTGCGGGACTCCCTGTTGCTGGCTTTTGACTATCTGGGCGGTGTGCCCCGCGAGGTGTTGTTCGACAACATGAAGACCGTGGTGCTGGAACGCGATGCCTACGGTGACGGCAAGCACCGTTTTCACCCCGGCTTGCTTCAACTGGCCGATGACCTGGGGTTCCGGATCCGGCTGTGTCGCCCGTATCGGGCCCAGACCAAAGGCAAGGTCGAGCGCTTCAATCGCTACTTCCGCGAGAGCTTCTACAACCCGTTGCTGACCCGGATGAAGGGCACGGGGCTGCTGCTCGATTGTGCTGCTGCCAACCGACGCGTCCGTGACTGGTTGGCAGACGAGGCGAATGTGCGGGTCCACGCCACCCTGAACGAGCGCCCCATCGACCGTTGGCGGCAGGAGCGGGAACACCTGCAACCCTTGCCATCCCGTGTGCGGCGCGACGAGGCCCCCCTGCTGGATAACAGTCTCCGCCCGGTACCACTGGAATCTCTCCAGCACCCACTGTCTGTCTATGACGCAATTGGGGAGGCCTGCCGATGAACCTCCAGCATGAGCGGATCGACGCCCTGTGCCAGCAACTCAAACTCGAACGGGTGGCAACGCATTACCCCGTCCTGGCGCAGCAGGCGGTGCGCGAGGACTTCAGCTTCACCGACTTCCTGGAACACCTGTTGCGGCATGAAGCGGGGTGTCGCCAGCAGCGCAGCCGCGAACTGCTGACGCGGATGGCTTGCTTCCCGGGCATCAAGACCCTGGAGGACTATGACTTCAGCTTCAACCCCGGCGTGCCCAAGGCACTGGTGCAGGAGCTGGGCAGTCTGGCGTTTGTCGAACGGGCCGAGAACGTGGTGCTGATCGGACCCTCTGGCATCGGCAAGACCCACCTCGCCATCGCCTTGGGTTACAAGGCCGCGCAAGCCGGGGTCAAGACACGCTTCATCACGGCAGCCGACCTGATGCTGCAACTGAGCACGGCGCAGCGACAAGGGCGGCTGAAGGAATACTTCAACCGCGCCATCCTCGGTCCACGGCTGCTGGTGATCGATGAGATCGGCTACCTGCCTTTCGGACGCGAGGAAGCGAACCTGTTCTTTCAGGTGGTGGCGAAGCGCTATGAGAAAGGGGCGATGATCCTGACCTCGAACCTGCCGTTCAGCCAGTGGGCCGACGCGTTTGCCGGCGATACCACCCTGACAGCCGCGATGCTGGATCGGCTGCTGCACCATGCCCATATCCTGACCCTGAGCGGCGAAAGCTACCGCTTGAAGGACAAGAGGAAGGCGGGAGTGGTCAGGAAAAATTCCAAACCCGAATGATCCAGGTGGGTCAGTATTACTTTGGTGATTCAGGGGTAAAGTGGGTCAGTTTTCAGTTGGTGTTGACACCGGCGTACCCTCGGTGCTATCTTCGCGCCCCAATAGTCGGGGCTTGGCCAGGACTTCCTGAGGCCGTCCGTAACGTGGATGCCGAGGTCAGGCGAGGTGGCCGACCCATGAACGCCGACCTGATTCGTTTTTCAATAGCGCTGGACGTTGTGGTGCCAGGGACTTACCAACCCGATGTGTGCCCATCCGGGGCAGTTACAGCCGTTACAGCCTCTGGAGAGGGAGCGGCTTGCCGCTCGGTGATAATCCCAGCTGTAGCGGCCTGATTACATCCGGCCGCTACACCTAGCTCCACCTTCAAACAAGGAATATCGTTGATGTCACTGTATCGCCGTCTAGTTCTGCTGTCTTGTCTCTCATGGCCGCTGGCTGGCTTTTCTGCCACCGCGCTGACCAACCTCGTCGCGGAACCATTCGCTAAACTCGAACAGGACTTTGGCGGCTCCATCGGTGTGTACGCGATGGATACCGGCTCAGGCGCAACTGTAAGTTACCGCGCTGAGGAGCGCTTCCCACTGTGCAGCTCATTCAAGGGCTTTCTTGCTGCCGCTGTGCTGGCTCGCAGCCAGCAGCAGGCCGGCTTGCTGGACACACCCATCCGTTACGGCAAAAATGCGCTGGTTCCGTGGTCACCCATCTCGGAAAAATATCTGACAACAGGCATGACGGTGGCGGAGCTGTCCGCGGCCGCCGTGCAATACAGTGATAACGCCGCCGCCAATTTGTTGCTGAAGGAGTTGGGCGGCCCGGCCGGGCTGACGGCCTTCATGCGCTCTATCGGCGATACCACGTTCCGTCTGGACCGCTGGGAGCTGGAGCTGAACTCCGCCATCCCAGGCGATGCGCGCGATACCTCATCGCCGCGCGCCGTGACGGAAAGCTTACAAAAACTGACACTGGGCTCTGCACTGGCTGCGCCGCAGCGGCAGCAGTTTGTTGATTGGCTAAAGGGAAACACGACCGGCAACCACCGCATCCGCGCGGCGGTGCCGGCAGACTGGGCAGTCGGAGACAAAACCGGAACCTGCGGAGTGTATGGCACGGCAAATGACTATGCCGTCGTCTGGCCCACTGGGCGCGCACCTATTGTGTTGGCCGTCTACACCCGGGCGCCTAACAAGGATGACAAGCACAGCGAGGCCGTCATCGCCGCTGCGGCTAGACTCGCGCTCGAGGGATTGGGCGTCAACGGGCAGTAAGGCTCTGAAAATCATCTATTGGCCCACCACCGCCGCCCTTGCGGGCGGCATGGATTACCAACCACTGTCACATTTAGGCTAGGAGTCTGCGCGGCAGAGCCGTGTGACCGGTTTTCTGTAGAGCACTGACGATGGCGGCGGCGCTCTCTGCAATTGGCAAGGCGTCGGCGCCAAGGATACCAATCTTGCGGCGCGCGGCGTGTTATGACGACTGGGGTGCATTTGAGCCGCCCCATTTAACCTTCGCCCTCACAGATACGCCATTCGCCTCAGATTTAGCGCCATGCAGACGAGCTTCCACTCGGCTTGCACCTTGTCCAGGCCCCTCATGCTGAACTGACGCAATCCCATCACCGCCTTGATCCAACCATTCGGAGCCTCCACGATCGACTTGCGCCGGCGGTAAGCTGCATCGCCTTGCTCCGTTTTCAATTTCGCCGCAATCGCCGCCGTATGCGGATGGGTCTTGGCATTGACCTTGGCATCTTCACGTCCCTCGCGGCCGAGGGCAACGATGACATCGCCGTGGTGATCGGCGACCTTTGCCAGAACAGCCTCACTACGGAATCCCGCATCCGCCAGCGTCTGGGCCGGCATTTCTCCGGTGTTGGCCTGAACTGCTGCCAGCATGCCCAGCAGCGCCTGACTGTCCGCGGCGCAGTTGGTCAACTCCGCCGCCACGATGATCTGGTGCTCGGCATCGACCGCTGTGTACCCGTTGTAGCTCTGCTCGGAGCCACCACCGGCGTGTTTCATGATCCGGCTGTCCGGATCGGTGAAGCTTTCCTGATCACGGTCATCCGGCACACCAAACTCGCGTTTGTACGAGCCACCGCCCTTGTCCGAGCCATCCGGATGGCGAGGCCGGCGGCCATCGTCTTCGCTGCGCCCCCGGGCCTGGTCCGCTTCACGCTGGCGCGCTTCCAGGCGCGCCTTTGCCGCCTGGATCGCCTCCAGGCGCTTCTCGCGGCGAGAAATCTCGGCAGGAATGTCCAGCTCCGGCTCGTTACGCTCCTGGTCGTCGGTAGCCTTGGCGCGATCAAGCAGCGCCTTGATCTCGCAATGCAATTCGTCCTCGGCCGGCTTCATGCGCTTATAGCTCATCGCCTTGTGGCGGCTGGCGTTGGCTTTTACCTTGGTGCCGTCGACCGCGATCGTGCCAAGCTTCACCAGCCCACATTCGCGCGCCAGTTGCACCACCTGAACGAACAAATTCTCAAGCTCGGTCAGGTGTAGGGCACGGAAGTCACTCAGCGTGCGGTGGGCCGGGAAGTTTCCAGCGGCCAGCACACGCAACGCGACATCCTCGTACAGCTTCCTGGCTAGTTTGCGCGAAGAGAAGACGCCGCTCGCGTAACCATAGATCAGCACTTTGACCATCATCGCCGGATGAAACGGCTGATTGCCCGGACCACCGCCGGCATACCGGGCGTGGAATGCGCTCAAGTCCAGCGTATCGACAGTCTCGCTGATGAAGTAGGCAAGATGCCCTTCAGGTAGCCACTCTCCCAGAGAAGGGGGCAGCAGATAGGATTGGTCGGGTCGGTAAGGAAGGTAACTGGCAGCCATCCCCGTATCGTCCTCGATCTTCCGCCGATTTGGCTTCTGCCGCGCAGGCTCCTAGGCCACCGTAGCTAAACATACGAGAAAAACCGCTTCTTGAGCGCTCTCTGAGACCACCTTGCCGACAACGCAGAAACGGTTGCGGAAAAATCGGCGTTTCCGGCGTA
>Sig7-CP
GCTTTATTACTTTGGTAATACTAAGATTTCAGCTTGTTAGATCCCAATTTTTTGTTTAAGAAATGCACAATGTGAGGACTGAATGCCAATAATAACCGCAAAAGTATCAGATGAACTTTTGGCCTATATAGACCTGGTTTCAGGAGGTAATCGGTCAGATTATCTGCGGCGCTGCATTGAAGCTGGCCCAGGTGATCGGGAGTCCGGGTTGAAAATAGTTGCCGACCGGCTGAGCGACGTAAATCGCAAACTGGATTATCTTTTTGACCGTGCTTCAGATGCGGATTTTGGCCCACTGCGCGATGAGCTGAAGGCAATAACCGAAACGCTATCTGGCGTAAAATTCCCACCGGCAGGACAGATGATGTTGCATGAATCACTCGCTATTGAAACGCTAATCCTCCTGCGCTCGATAGCAGAACCGGGCAAAACCAAAGCGGCAAAAGCAGAGGTTGAACGTAACGGCTACAAAGTCTGGGAACCAAAAAAGGAGCGCTGAAATGGACGATAGAGAAAGAGGCTTAGCATTTTTATTTGCAATTACTTTGCCTCCAGTGATGGTATGGTTTCTAGTTGCAAAATTTACCTACGGTATTGATCCATCCACGGCTAAATACCTGATTCCGTATCTGGTTAAGAATACTTTTTCGCTATGGCCTTTATGGTCAGCTTTAATTGCTGGCTGGTTTATTGGTGTTGGCGGTCTGATCGCTTTTATCATTTATGATAAATCACGCGTGTTTAAAGGCGAAAGATTCAAAAAGATTTATCGTGGTACAGAGCTTGTTCGCGCCAGAACACTCGCTGATAAAACACGCGAAAGAGGTGTCAACCAGTTAACCGTGGCTAATATCCCCATACCTACATACGCTGAGAACTTGCATTTTTCGATTGCCGGTACAACCGGTACTGGTAAAACCACAATTTTCAATGAACTGTTATTTAAGAGCATCATTAGAGGCGGCAAAAATATTGCTTTAGATCCAAATGGGGGGTTCTTAAAGAATTTCTATCGTCCCGGCGATGTTATTTTAAACGCCTATGATAAACGCACTGAAGGCTGGGTGTTTTTCAATGAAATTCGCCGTTCATATGATTACGAGCGTTTAGTGAACTCTATTGTTCAGGAAAGCCCTGATATGGCTACTGAAGAATGGTTCGGCTATGGCCGTCTTATTTTTAGTGAAGTTTCGAAAAAACTTCACAGCCTATACAGCACAGTAACTATGGAAGAAGTTATTCACTGGGCCTGTAACGTTGACCAGAAAAAATTAAAAGAATTTTTAATGGGGACGCCTGCCGAAGCTATTTTTTCCGGGTCTGAAAAAGCAGTTGGAAGCGCGCGATTTGTTCTCAGTAAGAATCTTGCCCCACATTTGAAAATGCCGGAAGGTAATTTTTCCCTGCGTGACTGGCTTGATGATGGAAAGCCGGGAACCCTGTTTATCACCTGGCAGGAAGAAATGAAAAGGTCACTTAATCCGCTAATTTCCTGCTGGCTGGATTCGATTTTTTCTATCGTGCTGGGTATGGGTGAAAAAGAAAGCCGCATTAATGTATTTATTGACGAGCTGGAATCACTCCAGTTTCTGCCAAACCTCAACGATGCACTGACCAAAGGGCGTAAAAGCGGTCTGTGTGTTTATGCTGGCTATCAAACCTATTCTCAGCTGGTTAAGGTTTATGGTCGGGATATGGCTCAGACAATTCTGGCTAACATGCGTTCTAACATCGTGCTGGGCGGCAGCCGTCTCGGTGATGAAACGTTGGATCAAATGTCGCGCTCACTCGGTGAGATAGAAGGCGAAGTTGAGCGTAAAGAATCCGATCCTCAGAAGCCCTGGATTGTCCGTAAACGCCGCGACGTTAAAGTTGTTCGTGCCGTAACGCCTACCGAAATATCAATGTTGCCAAACCTCACCGGCTATCTGGCGTTGCCTGGTGATATGCCCGTCGCTAAGTTCAAGGCTAAACACGTTAAATACCATCGCAAAAACCCTGTTCCTGGCATTGAACTGAGGGAGATCTGATGCTTGATATAACCACGATTACCCGCCAGAACGTCACTAGCGTTGTGGGCTACTACTCTGATGCAAAGGATGATTACTACAGTAAGGATTCATCATTCACGTCCTGGCAGGGAACCGGAGCTGAAGCCCTCGGCTTATCCGGGGACGTTGAATCAGCCCGGTTTAAAGAGCTGCTTGTCGGAGAGATAGATACCTTCACGCATATGCAGCGACACGTGGGTGATGCCAAAAAAGAGCGTCTGGGCTACGACCTGACGTTTTCAGCGCCTAAAGGGGTATCCATGCAGGCGCTGATACACGGCGATAAAACCATTATCGAGGCTCATGAAAAAGCTGTTGCCGCTGCTGTGCGTGAAGCTGAAAAACTCGCGCAGGCCCGGACGACTCGCCAGGGGAAATCAGTAACCCAGAATACCAATAACCTTGTCGTCGCTACTTTCCGCCACGAAACTTCCAGGGCGCTAGATCCTGATTTGCACACACACGCTTTTGTCATGAACATGACCCAGCGCGAGGACGGCCAGTGGCGCGCGCTCAAAAATGATGAGCTGATGCGTAACAAAATGCACCTGGGCGATGTTTACAAACAGGAGCTGGCGTTGGAGTTGACCAAAGCCGGTTATGAGCTGCGTTACAACAGCAAAAATAACACGTTCGATATGGCCCATTTTTCAGATGAACAGATTCGCGCTTTTTCCCGCCGGTCGGAGCAAATTGAAAAGGGACTCGCTGCAATGGGTCTGACGCGGGAAACCGCCGATGCTCAGACGAAAAGCCGCGTCTCGATGGCTACGCGTGAAAAGAAAACAGAGCATTCCCGTGAAGAAATTCACCAGGAATGGGCCAGCCGCGCCAAAACGCTCGGCATTGATTTTGATAACCGTGAATGGCAGGGACACGGTAAACCTCTGGAGGCTGATATAGCGCGCAACATGGCCCCGGATTTTACCAGCCCGGAGGTTAAAGCTGACCGGGCTATCCAGTTTGCAGTTAAGTCGCTGTCAGAGCGCGATGCCAGCTTTGAACGCCAGAAGCTGATTCAAATCGCTAATAAGCAGGTGCTGGGCCATGCCACAATAGCCGATGTTGAAAAAGCGTACCTGAAGGCGGTACAGAAGGGCGCCATCATCGAGGGCGAAGCCCGGTATCAATCAACTCTGAAGGTCGGTGCTTCAGTTATGGCCGAAACTCTGACGCGCAAAGAGTGGATCGACTCGCTGACGAATAGCGGGATGCGTGCGGATAAAGCCCGTTTTGCGGTAGATGATGGTATTAAAAACGGCAGGCTTAAAAAGACCAGCCACCGCGTCACTACCGTGGAGGGTATTCGCCTTGAGCGTTCCATTCTGACTATCGAATCACGCGGCCGGGGGCAGATGCCGCGACAGCTGACCGCAGAGATTGCAGGCCAGCTGCTTGCCGGGAAAACCCTCAAGAAGGAGCAGATGCGCGCGGTTACAGAAATTGTGACGAGCAAAGATCGGTTTGTGGCCGCACATGGTTACGCCGGTACCGGTAAAAGCTATATGACGATGGCCGCTAAAGAGCTGCTGGAGTCACAAGGGCTGAAGGTCACGGCGCTGGCCCCCTATGGGACACAGAAAAAAGCGCTTGAAGATGATGGATTACCGGCCCGCACCGTTGCCGCTTTCCTCAAAGCGAAGGATAAAAAGCTGGATGAAAAATCAGTCGTATTCATTGATGAAGCCGGGGTTATACCCGCCCGACAGATGAAACAGCTGATGGAGGTGATCGAGAAGCATAACGCTCGCGCGGTATTCCTGGGGGATACGTCACAGACGAAAGCGGTAGAAGCCGGTAAGCCTTTTGAGCAGCTGATTAAAGCAGATATGCAGACCAGCTACATGAAAGACATTCAGCGACAGAAGAATGAAGTTTTGCTTGAGGCGGTTAAGTATGCCGCTGAAGGTAATGCCGCGCGCGCCCTGAAAAATATCACCGGCGTGAACGAACTGAAGGAAGAAGCGCCCCGACTCGCTCAACTTGCCGATCGCTACCTGTCTCTGTCCTCAGAACAACAGGATGCCACCCTGATAATCTCTGGTACGAACGCCTCACGCAAAACCCTCAATGACTACATCCGGGGCAATCTGGGGCTTGCCGGAACCGGCGAAACGTTCACGCTACTTGACCGCGTGGATTCGACACAGGCGGAACGCCGCGACAGCCGTTATTTCAGTAAAGGGCAAATCATTATCCCCGAACAGGATTACAAAAATGGTATGAAGCGGGGCGAGTCTTACCAGGTTCTTGATACCGGGCCGGGCAACAAATTGACGGTTGAAAGCAGCAGCGGTGAGCAGATCGCTTTCAGCCCGCGTACACACACCAAGCTGTCTGTATACCAGGCAGTCAGCGCCGAACTGGCGCCGGGCGATAAGGTTATGGTAACGCGTAACGATAAAACGCTGGACGTTGCCAACGGCGACCGCTTCACGGTGAAAACCGTGGAGGGTGAAAAACTGACGCTTGAGGACAAAAAAGGGCGCACGGTTGAGCTGGACAAAAAACAGGCTTCTTATCTTTCCTATGCTTATGCAACCACCGTCCACAAATCCCAAGGGCTTACCTGTGATCGCGTGTTGTTCAACATAGATACCAAATCGCTTACCACTTCTAAGGACGTTTTTTATGTTGGTATTTCGCGTGCGCGTCATGAGGTGGAAATTTTTACCGACGATAAAAAATCTTTGGCATCGAGCGTGAGCCGCGACAGCCCGAAAACCACGGCCGCAGAAATTGACCGTTTCTTTGGGCTTGAGGCCAGGTTTAAGGATATTGGCCGCGATACCAGTTTAGAAACCCGATCAGCTGAAAAAGGTCTGCCAGAAGCCACGGGGGAAAGCATGGCGTTTAACCAGAAACCCGATGAACATAACATGACAACCGGCACTGATTATCAGCCGGTGAGCAACGCAGAGGACGCCTTTCATCTTAAGCAGAACCCTATGGATGATTCCGTTGGCCTGCGGCGTCATGAAGCACAGCAAAATGATGCAGAGCTGGCCCATGATTATGCTGCTGCCGACGATCAGCAGTGGAGCGCGCAGGAGTATGCCGATTACGAGCATTATGCCGAAGCATCAGACTACGACTTTGACAGCAGCATTTACGACGATTACGCCATGCCGCAGACGTCTCAGGCGGAACAGAGCCATACCGGAAAAGAACACACCCATGAGCATGAGCATGAAGAAGGGGGCCATGAAATCTGATGGAGCAGACCGACAAGCGCAAGCAGGATAAACTGAAGTTCGACCGGGTAATTAATCTGGCGCGCAGACTGCCGCAACCGGCGATCCATGACTTACTACGCGCGCTGATACTGCCAATTCAGGCCGATTACTTGCTGGCCGTTGGCACGGAGGGCCAGGACGCGCGCCCGGACATGAACGAGCGCGAGTTCTTCTTCACAAAAATCATCTGGGCGATGGATTACACGCACATGAAATCACTCAGGCTTGCAGCTGAAGATTTTCCCCTGGCGCTTGCGACGGCCAAGATCCTGCCGTGGCCGTGGGGTGAATCAAGCTACCGGAGTGCTTTAGCCGATATAGGCAGCGCTAAGGGCAATCCGTGGGTACAGGATATTAACCACCGCGTTACTTTGTGAGTTCTTGAAATTCTATTCTTGATTGCATATCATCTCAACGAGTTTCGATAAGAAAGGATGCGCATGCGACCGTCTGTTGTGCTTGACATGAAGCGAAGCGCAGTGCGTGAAGCGGTAGGCCGCTTTCGCGCCGCGAACCCGCGCGTCTTCGGCTCGGTGCTGCATGGCACCGACCGGGATGGCAGCGACCTCGACCTGTTGGTCGATGCGCTGCCCGGTGCCACGTTGTTGGACTTGGGCGATTTGGAAGAAGAACTGAAATCGCTGCTCGGCGTTGACGTCGATCTGCTGACTCCCGGCGACCTGCCGCCGAAGTTCCGGGCCAAGGTGCTCGCGGAGGCGCAACCGATATGAGCGAGAACCGCCTGCCCGATTACCTCGACCACATTCAGCAGGCCGCAACCGATGCGCGCAGCTTCGTGGAAGGGATGGCCAAGGACGACTTCTTGGCCGACAAGCGCACCCAGCAGGCCGTCATCATGAGCCTGATCGTCATCGGCGAGGCGGCCACAAAGGTGATGGATGGCTACGTCGAGTTCACCCAGGCGCATGCCGACGTGCCGTGGCGCAGCATGCGCAATATGCGTAATCGCATGGCTCACGGCTATTTCGACATCAACCTCGATGTGGTGTGGGAGACGGTACAGGAATGGCTGCCGGCGTTGCTCCAGCAATTGCCCGCCGTGCGTCAGGATGCCGACGATGAAGACCGTAACGACAACTGTGAAAGAGGGATCTCCGATGACTGTTGAATCGAGAATATTTTCTGTAGCCGAGTATGTTCAGCCGTCCGAAGGCGAGCCTATTCGTTCCGTTGTGCTTGAAACCCGAGACTCAATTATCGTGGTTTGGCATGTCCATCCCGGGCAGGAAATTGCGGCTCACATTCATCCTCACGGCCAAGACACGTGGACTGTTTTGTCGGGAATGGCTGATTACTTTCAGGGCAATGGGATTGTTCGTGCCCTCAGGGAAGGTGAGATAGCCGTGGCAAGACCGGGCCAAGTGCACGGGGCGCGAAATACAGGTACCGAGCCATTTGTGTTCGTCTCGGTTGTGGCATCAGCCAATGCCGGTTTCGTATTGGCTGAGCGATAGAGCCCAATCTCTGGAGTTGGTCCAATGAGCGGTCGGGGAGATAGGTAACAGACATGCAGCGGACACGGCTGCTAAACCAGGTCGCAAACCTCCTTGCGTCGCAGCGTGCCGCAAGCGACGCGATCAATCGAATGGGGTCGGCATGAGACTGAACACCATCCAGTTCCCGACCGCGTAGCCGCCTGTCCTGCCGATCAGGTCTTGACCATCGACGCCTGGGATCAGTCCTGAATGTTCTTGGAGACCACTACGTTATGAGCCGCAGCCGCCGCAAAACACCCATCGTCGGGCACACGACCTGCGGCAGCGAGCGCGAGGACAAGAAGCTCTGGCATCAGCGCTGGCGCACCCGTGAGCGCACGGCGCTGACCAGCGCGTCGCCCGAAGCCCTGAGCGCCCATCTGCCCCTGCTGGAAAACCAGGCCAGCAGCGTCTGGTCGATGGGCAAGGATGGCCGCTCCTACTGGCCCGTCAAGCGCCAGGCCGCCACGGCGGATCGCATCGCCAATCACAAGGGACGCAACCCGCAAGAACGCGCCTCCCTGAAAAAGCGCCTGCTTACACTGTGATTCCTTCAAAATATCTCAACGAAATTTCCCGACACCTGTTTAAGCTATCTTGCTGATATTTCTGTTTTTCGATTTTTGCCGGCGCGATGCCGGCGACGTTGGCCAGCTGCCCCGGGCGCGATACTGAGATCAGTTTCTTTGAACAAAAAAACCGCCTTTTGGCGGTCAGTATTCAGTAGCTGGAACGGTAGTCTCTCCCCCGATTCCAGCGGTCTTGCCAGTGTTCGAGGAATGATTCAGCGAGCTTAGGCATGTTCCAGATCACCACCGCATTCTCCGAGTTTTTCGTTTCGGCCGCTTTGGTGAAATTAAAGCTGCCAGTTTCAACGGTCACATTATCCACGATGATCACCTTGTCATGCTGGATAGGGAAATCACTGTCAGTACGCAAAGGGATGCCGCTGTTCGCTATGTAGTTCATGGCCGCAATGCTGGCGCGCCCCGTATTGCCCCTTTCATCAATTACGATTTTCACATCAACTCCCCGTTTTTTGGCTGCTACCAGTGCTTTCATAATATCCGGGGCGGTAAAAGAATAAGCCATCATCCGTATCGAGGTTTTTGCGGAGTCAATGGCGCTCAGGACGAGAACGCGGGCGCTTCCTTCAGGCGAGTAGCCAACCTGAACGGATGGTTCCACCGCAAAGGCGGGCAGGGCGGCTGTCGTAAATGCTGCGGCCAGAAGCCAGGTTGCTAAGTTTTTCATTACAGGCTCCCGTTCACACACTGCATTTTATATTCAGGGTCAAAATAAATTTCTTTGATTTTCCGCTTTTCCATATGCACCACAACGTCAATGGTGGAGTAGAGCATTCGCATAATATCGCTCATATCGAGCATACGGCCGATAGGGGTCGCCTTGATAAGCAGCCCAATACGGTTAAAGGCATCGCGCGCAGAGTTAGCGTGCGTTGACATAACACCGCCTGGATGGCCGGTATTAAGTGCTTTAAGATAATCCCACGCAGCATCATCCCTAAGCTCAGTCATGATGATACGGCCCGGTGTCAGACGCATACAGGCTCGCAGGGCATCAGTGGCGCTGACGCGGCCGATCTTTCCTGCATCGCCGTACATCATATAAACGGCTTCTACAACGTGATCGACCGTGACTTCGTGAACGTCCTCTAAAATAATTACACGCTCGTCTTTATGTAGCGATTTTAACAGCGCGCGCGTGAGTACCGTTTTCCCCGACCCGGTTTCACCGCAGATCACGATAGTGCGTTTCTTCTCAACGGCGGTTTGCAGGAATGCGGGCCATTTTTCGCTGCTGTGCAGCTCTTTAAGGAAAAAATCATCATCCGTTAGGCTTTGCTTGCTGCCGGTAATCTTCCGGCAGTCACTGAAAATCCCCTCGCGGGTCAGCTGCTCCAGATTTTTATCGGCCGCCAAATCCTTACGAAACGCTACGGCCGTTGTACCGTCAATCACCGCAGGGGGCAGACAGATAACGCCCCTGATCCCGCCAGGCAGGATCACGTCATTAATGGCCTGCATGGTCAGCTTGTTGCTGCTCACCAACGATTTAGCAAGGTTCCTAATAAAATCTGCCGTAATTGCCGCGTTCTGCACAACCCTGCGGCCGCTGAACGTATCACAGATAACTTCCTGAAAGCAGTTAATGCGAATTTCAAAAACAGTAGGATCTTCTAAATACTCGCGCAGTGGGCCAAGTTGATAGAAAGCTGCATCAGTCATGATTACTCCTGAAGAAAAGCGGGCGCTAAGCGCCCACTTTTTTAGTTGTCTGCGAGCGTATAAACGCCGCTGAAATCGAGGTCGCGGGCAACAAAAATGCTCACCGCATCACCCTGCTGATCGTAGAGGGTAGGGGGGATAGACATGTAAGAGCGGAGTGCTTCAGACGCCAGCTGCTCACCGCTGTTTTCTGTACTGTTGTACTGAATGTTATTACTCTGCGTCTGGTTAACCAGCGCCGTTAAGGTGTCAGAGAACAACGAAATCATGATCGCACCACGCAGACGCTCCCACATATGGGTATCCACCTGGCCCGGAATCCCCGCGCTGCCGAGTGAGTTCGTTCCGGCACTGTCAATATTAACGATTGTTCCGTCCTGGTCATTGCGGATACGCTCCCAGAGAACAAACACGCGCGCCTGGCCGTCTTTGATACCACCGGTAATCTGCCCGTCAACCCATGAGCCTTTATCAATCAGCCTAACGAGTCCATCAGCTGAGTAAACGTCCTGTGAAACCCGGCAGGAAACCTGACCCGGAACAGTGGTATCCAGCTCGGTGCCGGTACCACAGGGGATCATTTTGCCTTTCGGAACAGTCAGGCTGGGATTAGCCATGACTCCAGCGCGGCTAGCCTTCAGCCTTGCAGGAGTCAGGTTTTTAGCGAGTGCTGAACTACCTTCGCTTGTTTCGTTGTCCTGGGGCTGCACTCCGGGACTATTGCTTGTAGCCGCCTGATTAGTCTGGGCCAGCTCGCCGCCCAGACGACGCTGCATAGCCAGTTCTTCAGGCGAAGGTTCTTTACGCTTATTAGAGGTACGCGCGCCGGTATTGCTGCTGCCCGCATCTGCATCTGCCTGTGCGGCAGCCTGCACAGCACGGGCATCAGTGGCGCTATTCTGCGCAGTTGCAGGTTTATTAACATCAGGATCGCTGTTAAAGCTGTAGTTTGGCAGTGTATTGGCCTGTTGCGCTTTACCACCGTCTTTATCAGCTTCAGCTTTAGCCGGGGCGCGAATTTTACCCATGACCGTAATCCCGATGAATACCAAAGCAAGCAGCGCCATCAGTATGACAAAGGCTTTCATACCAGGAGCCGAACGGCGGTTACTGCCATTAAATCCGCCACGCTCGCTTTCAAATTCACCGTCTCCGGTGTTTTCATCGAGTTCCTGATCTACATCGACACTTTTACGGGCCATCAGTTATCGGGGTTTGACGCTCAACGGAACGGTTTCACACGTTAAGGACTTTTTGTCCGATAAATCAGAATATTGTGGACAGTGAAAAATGTGCCTAAAGCGGTGTGTTTTTAATCGGCAAATGGCACTTAATGGACACCATTGTCCATTAATCGATTTTTCAGACGACTTCTCTCGCCTAACGTGAGTTTTCGTTCGACTGAGCATCAGCCCCCGATTAGTGGCGGATCTGCGCCAGGTCGTCTTCAGTCAGACCGGTCATTTTCATGACGGTATTGCGGTCAATGCCGTTCTGCAGCATGGTGCGGTCAATTTTCAGAGTGGCCTGACGCTCACCTTCTGAACGGCCTATTAGCGTGTGCTCCGGTGATTTGCACATGCGCAAATTTTTCAGCCCAAAGGAGGCTAATCATCACGGGGATTACGTTCAAATCCCCTGCGCCCTCTTGCTGCCCATTCAGCATTGAGTACCACGTAACGCTCCCAGCGTTCACGCAGCTGTGCGAGCTTTAGCGGTACTTCTTTGGTGACAAAGGCTTCCGGTATTTCAAAGTCATCAAGATGCCCTTCCAGGTATACATGTACGCCTTCCAACACATCAATCAGAGTGATGTTGTTACTTTGTTGCCCTTCAAGAAGCGGCCCCTGCCAGCTATGCCAGAAGGCCTGATGGCGCAGACAGCTTTCGTCATTCGCGAGCCTCCATAAATCCATAAAGATTCCTCGTGCAACTTTGAACGGCTGTTCATCAAACTGTTCGATGAGAAAGAAATAACACGGGATCTTGAGCGCGTTAATACGCGCAATTTCAATTTCAGCATCACGGCGCAAGGCAATCAGATTGCTAAAGCGCGAGCGCATACAGGCAACAGGGTTCAATACCCTTACCTTTTCATTCATTTCAGGCATGCCGGGGCCGGTTGCTTCTACATAAAACGGGGCGGTATACAGGTAAAGCTTTTTCCCCTGAAAATCAGAACGGTCAAAGCCTCCGGGGCGGTCGATAATATCCACCACATTTGGCTCGTCAGGCGCATCCGGTACGGCAAATAAGCGTCCATCATCCCGTTTGATATCGTGTGTATCCTGATCGATAAGCATAAACTGCGCAAGGGATGGGGGCTGACCGTCTTTGTTCTCCCACGTCTTAACGTTGAGCGTTTTTGCTATAGCCGCAATATCATCTTTCCGGGCGCTGTAGTCGCAGTCAACAGATGTGGTGAGGCGCTCATCAGGCAATCTGTCGCCGTATTGTGCATGATAATAGGATATCCAGTATTGCACAGCCTGACCGCCAACTGTGATAACGGCATGTTTGAACTGGTCAGCGTTGCAGATCAGCTGCTGATTTAGCAGGTACATCTGCTCATAGGGGGGAATAACGTCTTGAACAGGCATAAAAAAACCATCAGCGAATGATGGTTTATTGTGCCTCAAAGTCCAGGATCAGGCAAAAGCGATAGTATGAGAGAATTTGCTGCTAGCTGACTTACTGAAGCGGCTTTTCACGGCAGGTTTGTAACCGGCACGACCACGCAAAACCTGCACCGCTACGGCTTCGTAGCGTTCATGCTGCTTTTGTTTAGCTTGTACGGGAGACATAATTTTGTACCTGACGGTAGTTATAAACAAAAAAGTTGCAGTAACTATACGTCACGAATCTACGTCACGCAATAGAGTACTATTGTTGCAACTTCGATGTACTTCCAGATTACAAAGTAAGTCCTGATGTCTTAGCAAATGTGGTGAACGGAACTGCCATTCCTTCAGCGGACTGTGCCGGGGCAGGGCGAGAGCGTGAACATATTGTTAAAATTCACCCAATTTGTTGAGGCCAGCATTGAGGGGTTCTAAGCGGGAATCCCAGAAAATTCCGTCATTCCGTATGATGAAAATTCAGTCGACTCCTCGCTTGACGTGACGAGCGCCAAAAGCCTGCCGCATCTGCCTGGCGCGCTCGAGCTCATCGCCATGCAAATACATCGACGTCGTGGCGATCGACGCATGGCGTAGGTTGTCGCGCACCGCGGTGAGCTGAGCTCCCCGGGCCAACGCATGGCTGGCATGACTGTGACGCATCCAATGAGGCGTGGCACGGCGCAGCTTTTCGGCGGCGACCGGATGATCGGCCTCAATGGCCTCAGCGGCTTGCGTAAAGAATCTTCGCAACACGCACCAAAGGTGAGGGCCGGTGATGCCGGCATTACCGTCTTCCCCAAGACTGCCCACCAGGGGCGTTTTCGGATTCCACCGTTCCCGGCTGACTGGCAGTTGACGCTGTGCCAAGTATTGGTCCAGCGCCGTATACGCGAGCGGCGGCAAGGCCACCTTACCTGGTTTGCCACCTTTGCCAACCAAATGCAGCCAGTGGTCACCGTGCTCGTCGAGGCGGACATTACCCAGGACGGCGCCGACCAGTTCGCTAGCGCGCAGGCCCGTGGCATAGCCGAAGTCGAGCATGAAGCGCAGGCGTTGTGCTGCCGGCTCGGACCAGCCGTAGGACCATTCCAGGCCGTCTGCAATGGCGCGCAGCAGTAGCCATTCTCCCTCGGTAAAGCCTCGCGCCGTATCCAGTGCGGGCCGCAAGGCGTGACCGCGTACCTTGACGCCGGCGAAAGGGTTGGCCAGCACATAGCGCTGCTCGATGAGCCACCGGAACAGCGCCGAGAGCACCGTCAGCGCATACGCTGCCGAGCGTGCGGACAAGCCGCCCGAGAAGGGGCGCCATTCCACCGAATCGCGTGGTCGAGGTGGCCCCACCCAACGCTCGCGCGGGGTCGGGTGCCGGACAAAGGCCCGGTACGCGATTGCATCGTCCGTGGTCAGGGATGATAGCGCCCGTCCGCGTTCGACGATGGCCCACAGGATTAGCCGCGCAGCCTCCTTGCGATAGGCGCGCTGTGTGGCGACAGTCTCGTGCAGCGCCAGCCAGGCCTGCACGGCCTCGTAGTCGTTGGTCGCATTCAGCGTGCAAGCGTTGCGCGGGGCCCGGAAATTGCCCTGCGAGCCGTCGACTTCGTTCGGCAGACGCAACTGCTCCCACGGCACGATGCCGCTGGGCTGAATAATCGGGATCAGGGCCCGGGCGCGCTCGGTGAGCTGCGGATGTGCGGCAAAGAAAGCCTCGACCTGCCGGGCGCCTGTCATGCCGAGTCCCTCGATGGCTTTCCACCAGCCACGCCGGCGGGGAATGCGCACGGTCAGCGCCGAGAGGGTGTGGATACCGTACGCCTGCAGTGCCCTGACGGTCCTCGGAGACAGCCACTGGTCGATGCTGTCGCTGATCTGGGGCTTCGGCGCCGGCAGCGTGGGCAAGAGCCGGATCGCGCGTTCGACGGCACCCGCGCGCCCCTGTCGCTCTTCGGGGGCGTGCTGGAACACGTCGGCCAGATCCGGCCGGTGGCGGCTGTTGGCGAAAACGATGAGCTGGCGGCGGATATGCCCCAGCATCCCTCGCGCTGATTGACCGGCGGCCTTGCGTGCCGCCAGGTAGTGTTCAACGGCCGCGCGAGAGCTGAGTCCCGCGTACCAGCCGCGCAAGGCAGCCAGCGAATCCGCATCGGGAAAGCCGACTGGGGTAGAACTCGAAGCCGTAGTCTGGCCCGTTTTCATATGGACAGGTTGCGATTCGAAAAGCGAGTAACGCGATAATAACGATTATTTCAGTAGAATCGAAAATGCCCCATGTTTCTACGAAACCTCAAGATAGCAAGAACGGGCCATGAGCAAGAAGAACAAGCTACTCAGCGTCCTATCCGACGCCGAACAGGAGGCCTTGTATGGCCTGCCGGAGTTCGATGATGCGCAGCAGCTGGAATATCTGGCTGTGACAGAAACCGAGTTGGCGCTTGCCAACAGCCGGCCCAGTCTTCATGCCAAGGTCTATTGCCTCTTGCAGATCGGCTACTTCAAGGCCAAGCATGCCTTCTTCAGTTTCGACTGGGACGAAGTCGAGGACGATTGCGCTTTCGTGCTGAGCCGCTATTTCCACGGCGAGGTGTTCGAACCCAAGGCGATCACCAAGCATGAACGCTACACCCAGCGCGAGCAGATCGCCAAACTATTCGGCTACTGGCCGTGGTCGGCCGCCTTCCTGCCGCAGCTCGAGCAGCAGGCCGCACGGACCGTGCGGCGTGACGTAACGCCGGGGTTCGTCGCCGCCGAGCTGATCGTCTGGCTCAATGAGCACAAGATTATCCGGCCCGGCTATACGACCTTGCAAGAGTTGGTCAGCGAAACGCTATCCGCCGAGCGCCGGCGCCTGGGCAATCTGCTGGAGCAAGCGTTGGACGAATCTGCCAAGGCCGCGCTGAGCCAGCTTCTGGTCCGTGATGACACCCTGTCGCAACTGGCGGCGCTCAAGCAGGACGCCAAGAATTTCGGCTGGCGCCAGATGGTCCGCGAGCGCGAAAAGCGCGCCACGCTGGAGCCGCTGCACGCAATCGCCAAGACACTGCTGCCTAAACTCGACGTCTCGCAGCAGAACCTGCTGTACTACGCGAGCCTGGCAAACTTCTACACCGTCCACGACCTGCGCAATCTGAAGGCCGATCAGACCCAACTCTACCTGCTGTGCTATGCCTGGGTACGCTACCGGCAGCTCTCCGACAACCTGGTCGATGCGATGGCGTACCACATGAAGCAGTTGGAGGACGAAAGCAGCGCTGGTGCCAAACAATCCTTTGCCGACGAGCAGGTGCGCCGTCAGCAGGAAACGCCGCGGGTAGGCCGCCTGCTGTCACTCTACGTTGATGATAGCGTGGCCGATCCCACGCCCTTCGGCGAGGTGCGGCAGCGCGCCTACAAGATCATGCCTCGCGATACGCTGCAAACCACGGCGCAGCGTATGAGCGTGAAGCCGGCGAGCAAGCTGGCCTTGCAGTGGCAGGCGGTGGACGGGCTGGCCGACCGCATGCGCCGCCATCTTCGTCCACTGTACGTTGCGCTCGACCTCTCCGGCTCCAATCCAGACAGTCCATGGCTTGCCGCGCTGGCCTGGGCCAAAGGTGTTTTTGCCAAGCAGCAGCGGCTGTCGCAACGGCCACTCGACGAGTGGCCCGCGGCGACACTTCCGAAACGCTTGCGGCCGTACCTGCTGACCTTCGACGCCGACGGTAAACCAACCGGCCTGCACGCTGACCGCTACGAGTTCTGGCTGTACCGCCAGATCAGGAAGCGTCTCCAATCGGGTGAACTCTACCTCGACGACAGCCTGCAACACCGGCACTTCTCAGATGAACTGGTTGAGATGGACAGGAAGATCGATGTGCTCGCAAAAATGGAGATCCCCTTCCTGCAGCAACCCGTCCATGCCCAACTCGATGCGCTGACTGCCGAACTGCGCACGCAGTGGCTGGCGTTCAACCGCGAGCTGAAACAGGGCAAGCTGACGCACCTCGAATACAACAAGGACACGCAGAAACTGACCTGGCGCAAGCCCAAGAGCGAGAATGAGAAAGCGCGCGAAAAGGCATTCTACGAGAAGCTTCCGTTCTGCGACGTGGCCGACGTGTTTCGCTTCGTCAACGACGAGTGCAAGTTTCTGTCGGCGTTCACGCCCATGCAGCCGCGCTACGCGAAGAAGGTCGCCGACGCTGACAGCCTGATGGCGGTCATCATCGCGCAAGCGATGAACCACGGCAACCACGTCATGGCGCGCACCAGCGACATCCCGTACCACGTGCTGGATAGCGGCTACCAGCAGTACCTGCGCCAGGCAACGCTGCACGCGGCCAACGACTGCATCAGCAACGCCATCGCCACGCTACCGATCTTCCCATACTACTCGTTCGACCTCGAAACGCTGTACGGTGCCGTCGACGGGCAGAAATTCAGCGTCGAACGGCCGACCGTGAAGGCGCGCTATTCGCGCAAGTACTTCGGGCGCGGCAAGGGCGTGGTCGCCTACACGCTGCTGTGCAACCACATCCCGCTCAACGGCTACCTGATCGGCGCGCACGACTACGAGGCCCACCACGTGTTCGACATCTGGTATCGCAACACGTCGGACATCATGCCGACCGCGATCACCGGCGACATGCACAGCGTCAACAAGGCCAACTTCGCCATCCTGCATTGGTTTGGCCGGCGGTTCGAGCCGCGCTTCACCGACCTCAACGCGCAATTGAAAGAACTCTACTGCGCTGACGATCCAGCACAGTATCAGGCGTGCCTGATTCGGCCAGTCGGGAAAATCGACTGCGATCTCATCCATCGCGAGAAGCCGAACATCGACCGGATCGTCGCCACACTCGGGCTGAAGGAAATGACGCAGGGCACGCTGATCCGCAAGCTGTGCACCTACACCACGACGAACCCGACGCGGCGCGCGATCTTCGAGTTCGACAAGCTCATCCGCAGCATCTACACGCTTCGCTACCTGCGCGATCCGCAACTGGAACGCAACGTGCACCGCTCGCAAAATCGCCTCGAGTCCTACCATCAGCTACGCTCGGCCATTGCCCAGGTCGGCGGTAAGAAGGAACTGACCGGTCGCACCGACATTGAAATCGAGATCAGCAACCAGTGCGCACGGCTGATCGCCAACACGATCATTTTCTACAACTCGGCAATCTTGTCGCGGCTGGTGACCAAGTACGAGGCGGCCGGCAACAGCAAGGCGCTGGCACTCATCACAAAAATTTCGCCTGCGGCATGGCGGCACATCCTGCTCAACGGGCACTACACCTTTCAAAGCAGCGGCAAGACGATCGATCTCGATGCGATCGTCGCAGGCCTGGAACTGGAGTGACGGAATTTTCAGCGGTTCCGTGTTAGCAGCAGTGTAAAACTGACCCACCCCAGCGAAGTAAAACTGATCCACCTGGGCTAGTTTGGCGGCCTTTTCGAGGCCGTCGATGTTGACCCAGGAGCAAACCGTGGAAATCAGAGTTCTTGCCCGACAGGGCCACTCCATCCGGCACATCGCCCGCACGTTGGGGGTCTCGCGCAATACCGTGCGCCGCTACCTCCGCGATCCGTCGGTAGCGCGATACCAGCCCCGTGAACCACGCCCCACCAAACTGGGGCCATTTGAATCTTATCTGCGGCAACGGGTCGAGCAGGCCCACCCCATCTGGCTGCCTGCCACCGTCCTGAATCGGGAAATCCGCGCTCAAGGGTATGGCGGCGGTCTCTCGTTATTGCGCGCCTTCCTCGCCACGCTCAAGCCCGCCCGCCGCGAAGCAGGTCCGGCCGTCCGTTTCGAGACCGAGCCCGGACGGCAGTTGCAGGCTGATTTCGTGGTCTTGCGCCGGGCCAGATCCCCCATGTCGGCCTTCGTCGCCACGCTGGGATACAGCCGCATGACGTTTGTCACCTTCGTACCGGACGAATCCTTCGAGTCCGTGCGGGACTCCCTGTTGCTGGCTTTTGACTATCTGGGCGGTGTGCCCCGCGAGGTGTTGTTCGACAACATGAAGACCGTGGTGCTGGAACGCGATGCCTACGGTGACGGCAAGCACCGTTTTCACCCCGGCTTGCTTCAACTGGCCGATGACCTGGGGTTCCGGATCCGGCTGTGTCGCCCGTATCGGGCCCAGACCAAAGGCAAGGTCGAGCGCTTCAATCGCTACTTCCGCGAGAGCTTCTACAACCCGTTGCTGACCCGGATGAAGGGCACGGGGCTGCTGCTCGATTGTGCTGCTGCCAACCGACGCGTCCGTGACTGGTTGGCAGACGAGGCGAATGTGCGGGTCCACGCCACCCTGAACGAGCGCCCCATCGACCGTTGGCGGCAGGAGCGGGAACACCTGCAACCCTTGCCATCCCGTGTGCGGCGCGACGAGGCCCCCCTGCTGGATAACAGTCTCCGCCCGGTACCACTGGAATCTCTCCAGCACCCACTGTCTGTCTATGACGCAATTGGGGAGGCCTGCCGATGAACCTCCAGCATGAGCGGATCGACGCCCTGTGCCAGCAACTCAAACTCGAACGGGTGGCAACGCATTACCCCGTCCTGGCGCAGCAGGCGGTGCGCGAGGACTTCAGCTTCACCGACTTCCTGGAACACCTGTTGCGGCATGAAGCGGGGTGTCGCCAGCAGCGCAGCCGCGAACTGCTGACGCGGATGGCTTGCTTCCCGGGCATCAAGACCCTGGAGGACTATGACTTCAGCTTCAACCCCGGCGTGCCCAAGGCACTGGTGCAGGAGCTGGGCAGTCTGGCGTTTGTCGAACGGGCCGAGAACGTGGTGCTGATCGGACCCTCTGGCATCGGCAAGACCCACCTCGCCATCGCCTTGGGTTACAAGGCCGCGCAAGCCGGGGTCAAGACACGCTTCATCACGGCAGCCGACCTGATGCTGCAACTGAGCACGGCGCAGCGACAAGGGCGGCTGAAGGAATACTTCAACCGCGCCATCCTCGGTCCACGGCTGCTGGTGATCGATGAGATCGGCTACCTGCCTTTCGGACGCGAGGAAGCGAACCTGTTCTTTCAGGTGGTGGCGAAGCGCTATGAGAAAGGGGCGATGATCCTGACCTCGAACCTGCCGTTCAGCCAGTGGGCCGACGCGTTTGCCGGCGATACCACCCTGACAGCCGCGATGCTGGATCGGCTGCTGCACCATGCCCATATCCTGACCCTGAGCGGCGAAAGCTACCGCTTGAAGGACAAGAGGAAGGCGGGAGTGGTCAGGAAAAATTCCAAACCCGAATGATCCAGGTGGGTCAGTATTACTTTGGTGATTCAGGGGTAAAGTGGGTCAGTTTTCAGTTGGTGTTGACACCGGCGTACCCTCGGTGCTATCTTCGCGCCCCAATAGTCGGGGCTTGGCCAGGACTTCCTGAGGCCGTCCGTAACGTGGATGCCGAGGTCAGGCGAGGTGGCCGACCCATGAACGCCGACCTGATTCGTTTTTCAAGCTCGGTGATAATCCCAGCTGTAGCGGCCTGATTACATCCGGCCGCTACACCTAGCTCCACCTTCAAACAAGGAATATCGTTGATGTCACTGTATCGCCGTCTAGTTCTGCTGTCTTGTCTCTCATGGCCGCTGGCTGGCTTTTCTGCCACCGCGCTGACCAACCTCGTCGCGGAACCATTCGCTAAACTCGAACAGGACTTTGGCGGCTCCATCGGTGTGTACGCGATGGATACCGGCTCAGGCGCAACTGTAAGTTACCGCGCTGAGGAGCGCTTCCCACTGTGCAGCTCATTCAAGGGCTTTCTTGCTGCCGCTGTGCTGGCTCGCAGCCAGCAGCAGGCCGGCTTGCTGGACACACCCATCCGTTACGGCAAAAATGCGCTGGTTCCGTGGTCACCCATCTCGGAAAAATATCTGACAACAGGCATGACGGTGGCGGAGCTGTCCGCGGCCGCCGTGCAATACAGTGATAACGCCGCCGCCAATTTGTTGCTGAAGGAGTTGGGCGGCCCGGCCGGGCTGACGGCCTTCATGCGCTCTATCGGCGATACCACGTTCCGTCTGGACCGCTGGGAGCTGGAGCTGAACTCCGCCATCCCAGGCGATGCGCGCGATACCTCATCGCCGCGCGCCGTGACGGAAAGCTTACAAAAACTGACACTGGGCTCTGCACTGGCTGCGCCGCAGCGGCAGCAGTTTGTTGATTGGCTAAAGGGAAACACGACCGGCAACCACCGCATCCGCGCGGCGGTGCCGGCAGACTGGGCAGTCGGAGACAAAACCGGAACCTGCGGAGTGTATGGCACGGCAAATGACTATGCCGTCGTCTGGCCCACTGGGCGCGCACCTATTGTGTTGGCCGTCTACACCCGGGCGCCTAACAAGGATGACAAGCACAGCGAGGCCGTCATCGCCGCTGCGGCTAGACTCGCGCTCGAGGGATTGGGCGTCAACGGGCAGTAAGGCTCTGAAAATCATCTATTGGCCCACCACCGCCGCCCTTGCGGGCGGCATGGATTACCAACCACTGTCACATTTAGGCTAGGAGTCTGCGCGGCAGAGCCGTGTGACCGGTTTTCTGTAGAGCACTGACGATGGCGGCGGCGCTCTCTGCAATTGGCAAGGCGTCGGCGCCAAGGATACCAATCTTGCGGCGCGCGGCGTGTTATGACGACTGGGGTGCATTTGAGCCGCCCCATTTAACCTTCGCCCTCACAGATACGCCATTCGCCTCAGATTTAGCGCCATGCAGACGAGCTTCCACTCGGCTTGCACCTTGTCCAGGCCCCTCATGCTGAACTGACGCAATCCCATCACCGCCTTGATCCAACCATTCGGAGCCTCCACGATCGACTTGCGCCGGCGGTAAGCTGCATCGCCTTGCTCCGTTTTCAATTTCGCCGCAATCGCCGCCGTATGCGGATGGGTCTTGGCATTGACCTTGGCATCTTCACGTCCCTCGCGGCCGAGGGCAACGATGACATCGCCGTGGTGATCGGCGACCTTTGCCAGAACAGCCTCACTACGGAATCCCGCATCCGCCAGCGTCTGGGCCGGCATTTCTCCGGTGTTGGCCTGAACTGCTGCCAGCATGCCCAGCAGCGCCTGACTGTCCGCGGCGCAGTTGGTCAACTCCGCCGCCACGATGATCTGGTGCTCGGCATCGACCGCTGTGTACCCGTTGTAGCTCTGCTCGGAGCCACCACCGGCGTGTTTCATGATCCGGCTGTCCGGATCGGTGAAGCTTTCCTGATCACGGTCATCCGGCACACCAAACTCGCGTTTGTACGAGCCACCGCCCTTGTCCGAGCCATCCGGATGGCGAGGCCGGCGGCCATCGTCTTCGCTGCGCCCCCGGGCCTGGTCCGCTTCACGCTGGCGCGCTTCCAGGCGCGCCTTTGCCGCCTGGATCGCCTCCAGGCGCTTCTCGCGGCGAGAAATCTCGGCAGGAATGTCCAGCTCCGGCTCGTTACGCTCCTGGTCGTCGGTAGCCTTGGCGCGATCAAGCAGCGCCTTGATCTCGCAATGCAATTCGTCCTCGGCCGGCTTCATGCGCTTATAGCTCATCGCCTTGTGGCGGCTGGCGTTGGCTTTTACCTTGGTGCCGTCGACCGCGATCGTGCCAAGCTTCACCAGCCCACATTCGCGCGCCAGTTGCACCACCTGAACGAACAAATTCTCAAGCTCGGTCAGGTGTAGGGCACGGAAGTCACTCAGCGTGCGGTGGGCCGGGAAGTTTCCAGCGGCCAGCACACGCAACGCGACATCCTCGTACAGCTTCCTGGCTAGTTTGCGCGAAGAGAAGACGCCGCTCGCGTAACCATAGATCAGCACTTTGACCATCATCGCCGGATGAAACGGCTGATTGCCCGGACCACCGCCGGCATACCGGGCGTGGAATGCGCTCAAGTCCAGCGTATCGACAGTCTCGCTGATGAAGTAGGCAAGATGCCCTTCAGGTAGCCACTCTCCCAGAGAAGGGGGCAGCAGATAGGATTGGTCGGGTCGGTAAGGAAGGTAACTGGCAGCCATCCCCGTATCGTCCTCGATCTTCCGCCGATTTGGCTTCTGCCGCGCAGGCTCCTAGGCCACCGTAGCTAAACATACGAGAAAAACCGCTTCTTGAGCGCTCTCTGAGACCACCTTGCCGACAACGCAGAAACGGTTGCGGAAAAATCGGCGTTTCCGGCGTACGCCACCCGACCTGGACGAACTATTGCGGACCTGGAACTGGAGTAGCGGAATTCCCCGGGGTTTCAGCGTCGCGCCACAGCGCCTCAGATAGATGCGGTAGCCTTTGGCGGGTCGTCATGCCGCGGACCACCCCCCCAAAAAATTCCACAATGCGGAATGGCGGAATTTTCTGGGGTTCCCGCTTACCCCCCCATTGAGTACCTTTTCCAGGTATTCACTGCTCATTCCTGCAATCTTTTGCTTCCGTCTGATGCTCGCTTTGCGTGAAGTTTCAGCCCTGAGCATGTTCAGCCCCATGTGCCGGATGCACGCAAGGATCTCTGCGGCATCACCGCGATAAATTGGGCAATCGTCCTCGCCCATCGTGACGTCCAGCACCCAGTGCAGGCTATTTTCGATGGCCCAGTGCCCACGCACCGATCGTGCAAACTCATCCCGCGTCAGTGCTTTGGAACTGATGTAATAACGCTGTTCAATAGTGATTTTTTCCCTTTTTTCAATGCGATAAGAGATGGCCACGCCAATACTGCGCAACTGTTCCCAATGAGGAAACTGGGCGGCTAACTCACCCGCCGCCATGATATGGTACTCACGACCATCGATGCGCCCATGAGCCTTATCAAGAGTCATCGTTGCTGCGCATAATGGGGTAGCCGCCAGCGGGGCCAGGGCTTGCCGGACCGCCTCGAACAACTTGGGCTGGTTGCCTTTGACGGCTAACAAGTAATCGCCACTTTGCTGGAGGATGGTCTCGGCGATCTCGGTTTGGCACCCCATCGCATCGATGGATACCAGGCAGCCTTTGATGTCGAGCAACGCCAACAAGTCGGGAATGGCGGTGATTTCATTGGACTTGGCGTCGGTTTTTATCTGTCCGAGCACCAGTTTATTAGCGGCGGCATAGGCGCTTACCATGTGAATGGTCGACGTTCGATCTTCACGGTTATAGGAACTGCGCAGGGTTTTGCCATCGATAGCGACCAAGGCGCCTTCGGTGTGCTGGTTGATGGCTTGAGTCCAACGTACGAACGCGGCCTGAAACGGCTCTGGTTTGATACCGGAGATGATCCTGGCGATGGTGTCATGGACAGGAATACCATTTTTAAACAGCCCCTTGGATTGAAACCAAGGAAGATGAACCTCACCGAAATCTTCAATATCTTCCCACCCGTCTGCGCCACCTATCACTGCGCAGACGGTGAGAAACAGGACATCGTAGAAAGGATAATAAATCTTGGCATGCTGGCGAGGGTCGGGAATATCATCGAAAAACTGAGCAAAAACAGCATCAATAGACATGAAGGCACTCCTGAAAAAGGAGCATAAGATCACAGCTGGATCGCAGGGTCAAACCTGTTTTTCTTGGTCAAAAAACGTTCGCGATCTTGCCCTGGGGCGTAAATGAGGCGGTGCTGGTGATGCGCAAGGAAGGGCTGGTGCACTGGAAGAAGATATCGGGATATCACCGTCGCTCGCAGGCAGAGACGGCGATGTATCGGTTCAAGCAGTTGATGACGGGCAAAATCAGTCTGCGAACATACAACGGTCAGGTAGGGGAAGTGATGGCGTATGTTGGTGCAATCAACAAACTGAACCCCCTTGGTCTGCCTGTCAGAAAGCGCCGAGTGTAACGGTCACTTGGGGCTGGGGCAGTCGTGGCTTGATGGTTGATTTGGGAAACAACGCCATCTACACTCTGAATAATTCGAGTTTCTTGTAGGCCAAAGTCCAATAGTCAGGTAACTTGAAGTGAGATAAGTAAATACTTCTCAGCGAACGAGTTTTCTTTAAGAGGTAGTAAAATGAACAAAAAAATATTGATACTGACCGCCCTATTAATGTCTCCTGTTGCTGTTTTTGCGGTTGACAAAACCATGCCGATGGGCGATCACCATTCCATGTCTCCAGCTTCTCAAGAGTTGATGTCTGGTATGAAAAGTATGCATAACGACATGATGGCAGGAGTGATGTCCTCTGATCCAGATGTTGCCTTTGCAAAAGGGATGATTGCCCACCATCAAGGTGCCATTCAAATGTCTGAAACGCAGCTTAAATTTGGTAAGGATCCTGAAATGCGAAAGCTGGCAGAAGATATTATCAAAGCCCAGCAACCAGAAATCGACCAGATGCAAAAATGGGTTAAAAACCATGAAAAGCCATAGTGACGTTTGAGCAAATTGTTGCAAGCAATAGTTTTTCAGTACCGCACCTTCTGGTTATCAACGAGCACGGTTTTTTACACAACTGTCGAAGTAGCGGAAGGTGCGAACTCAGGGCGAGAGCATGAGTTACTGACATGTTAACCAAAAAAATTTAACCACTGTCATCCCAAGGTGCAATTGCATTTTCTGCTCGTATTTTGTACAGGGGTGTGCTGAAAATGCGATCTCAAATTTGTTCAGCATTGGCCGAGCCACCTATCTCATCATGAAAAACAACAAAAAATCAACTCATGCTCTCGCCCTGTGTGCCGGGGTGGATGTCAATGCGTCACCTGCTGAACAGCCAGGCAAACGCCCAGTGAAATGATACCGAACACCACGATATTTAACAGGATGCATTTCAGTCTGCTGAACGAACGCGAGAATTCTTCCTTTTCTTCTCTGTCTGCCTATTCAATTAACCAGCGCGAATAGGCATCATTGTGTTTCTGGTCCGTCATCCGTCTTCCCTCTTTCAGTTCTGATTTTTACGCGTTTCCGTGGCAGCGCGCAGTCGCATGATTATTTGGGTTATGAGTGTTCAATAAATTGGTTAAACTGATCTCGTTGACGGATATCCGTTGGTTGTTGACTTATTCATCTCAGGTATTAGCCGTCTAAATATCTTTCCTTTGTTTTTGCTGTAATTGTAATTTTAATTTTTTATTAAAGAAAAGTTTTAAGGGTATGAAATAAAAGAACAAAG
>Sig6.1
AAACCGAAAAATTGACGTTTTGGTGTCGAACTCGGGGGGTCAGTTTTCAGTCGGCAGAACAGCCTCTACTGGGTCAGTTTTCGGTCAGCGGCAACACACTTGATTTGCTGGTGCTTTCAAACAACGGTGTTGTTTTTTTAACAGCCGAACTGGAAAGGGAGGCTGAGCTGCTCAGTGATCACTTTATCCGTTGGCTGATTTACGCCGGCATGTTCGCTACAGGCACTGAACGACAACGCAGATGGTATGATCTGTGCGTTCTGACTCGTCAAGGATCGGCCAATGGATCGTTTGTCTAATTTGCTCTCGCGGTTCGGCGTGCGGGCCAATCTGTTCTATGACGGCGACCTATGCGGCTCTGCATCTTACGATGGCGCCGAGCGGCGAGGTTATATCCATCTGCTTCAGGCCGGCAGCGTGACGTTGCTTGGTCCCGATCGCAAGGATTTGCAGCTCACTCGCCCTAGCTTGATTTTTATGCCACGCCCCGCCAAGCATCAATTGTTTGCGGGTGAGTCCGATGGCGCAAAGTTGTTGTGTGCTTCCATGGAGTTTGAGGGCGGAATTGATAATCCTTTGTCGGCTTCATTACCGGACTGTTTGGTGCTCGCACTCGATGATCTGCCCATGCTGGCAGACACGTTGGAGTGGATGTTTGCCGAGGCGGCAAATGTGCATTGTGGAAGGGAAGCCGCGCTTGAGCGCTTATTTGAGCTCCTAATCATTCTGTTGCTCCGTTACCTGCTCGATCATCACCAGTTGCGCACCGGAATGATGGCTGGACTGGCCGACATGCGGCTTGCCCGATCGCTTTTACAGATGCACAACTCCCCGGAACATGCCTGGTCAATAGCAGAGCTGGCCAGTGAGTCAAATATGTCACGCGCTGCGTATGCCGTGCATTTCAAGAGAGTCATCGGACAGACGCCTGCTGATTATTTGTTGAGTTGGCGAGTTAGCCTGGCTCAGAAGCTGATGCGAGAAGGGCGCTCGATTACGCTGATTGCAGCTCAAGTCGGCTACGAAAGTCCTTCGGCGCTGTCTCGCGCATTTAGACGCAAGACGGGGTTGAGCCCTCGTGACTGGTTGAAAGATCTGGCGGGGGAAAATGATGGCAAAAAGGCCTAAGGCATTACTGCCTTAAGCCATTGAAAAAATTATGCATTAATTTTACGTTTTTCCAGTTCAACCAGCGAATGGCCTGCCACAAATATCGAAACAGCAAGCAACCCTAAGTCTTTAAGCAGAAACTGACCTGGCGCAACGGAAATCGCCGGAAACCCTAAACTAGGCTCAATGACGCCCGGAGTGGAAAACATAAAGCTAAGGGTTGTGAAGAACAGGCCTGCAGACAGAGCGCCTCCTACCACGGATAGTTTGGGCGACAGCATGCGGCCTGCGATCAGAGTGCCGATCGAAATCTCTAGTATGCCGAGCAGGCTGGAGAACATGTCGACCGAAAAAATGCTATACACCCATCCCAAAAGCGGGCTGTTGCTCACCAGTGGAACCAGGCCCTCGGCCTCGTAGTGGGTAAATTTCATGCCGCCGAACCAGAAGTAAATAATAGCGAGAGCCAAGTACGCGCCATAGATACCTAGCCCCATAGTTTTGGTTCCAAGCGTTAAGTGGGCCTGTACGCTGGACTTCGAGTTTTCAATGCCTATGGTTTTCATGTCTGAGCTTCCAGTAGTGAGTGAGAGTGTGTTGGCTGCCGAACGCCGTATGCGTTGGCGATGAGATGATTATAGCTGGCATCTCTAATCAAGAGGCATCAGAAAGTATTGATTTCAGTGCAGATCGTCTTGGGCGGTGCAATTCGCGATGAAGGGATCGCCGTGGAGAGCGATGAGTGCACTATTTCGATAAAGGAGTCGTTTTACATAGGTCGATGAAGCGCGTTGCGGCATCGCCTACTGTCATTTCTCAAATCTGACTATGGGGCTTGGGGCGAAGGGCGGCACTGACTAGGCTTAGAACAGCTACCAACTAGCCGCGCGGCCGCGATGCACAAAGAATGGTAACTGAGCCGTGAGTGCGGTGGGCGCCCGCATTTATTTCCAAACCCTACAGATACATCGATCTTCGACTTCAACCGGGCAGATAGCTGTTGCAGCAAGCCTATCAATCGACTTTGACGTGTTAAAGAGGATAGGTTTTCCAGGGTTGGGGAACAGCATGCCCTGCAGAACGACACACGTCACTTTTGTTAAATTAATAAGCTAGCTACCTATTGGGCATAACCTTGCAATTTGCTTCAATTTACGCACATGCACTTGCGACCTCAAAATGCAACGTAAGCCCCGAATATCTCCATTATTGTCGCCGCCAGCCTTAGTTACAGCTGCTATGATGAATGAGATCGAAAACTGAAATCCCCCACTAGAATTGTTGACTGGAGTCAAAATGAATAAAAAGCGGCCGGTTAATCTTGATATTCGAACCATTCAGCTTCCTCTCACGGCGCTTACATCGATTCTGCACCGGATTTCAGGAATTATGCTCTTTATTTTTCTGGGACTGATACTGTATATGCTGAGCAAATCGTTGGAGTCAGAAAAGGGTTTTAATGAAGTCAAGGAGATTTTTTCTTCACCTTTCGGCAAAGTTAGTTTCTGGTTGGTATACTCTTCATTTATTTATCATCTCGTAGCCGGAATTCGACACCTAGTTATGGATGTGGGTGTTGGTCATACTTTGAAAGGCAGCAATCGCGCCTCTACTATTGTTTTAGTAGTGTCGGGTGTTTTAATGGTTGCTGGCGCCGTATGGATTTGGTAGCTGTGGAGTCGTAATGCGTATTTACAAGGACTAAAAGCGTCCTTTAAAGCTAACTTACGAAAGTATTTATAATCGACGGTTCACGCTTAAACGGTTGAATCCTTTCGGGCTTCCGAATAGCTGTTAGCTGAAAGCTATCATGAGCTAAGTTTTCTGTGCATCATCAAATGTGTTAATGGGAGCGCCATAGTACTAGGTACAAATATGGCTCTAGGACAATGTTAGATGTTTTGGATTTTGAGGCGGATCGCTCTTATCGAAGATCGTCTAATTCGCTCTGAAGCGCAGGTTTTTTGAAACTATCACCTGGTTGGCACACTGTGCGAATCAACATCAGATATGAGAAAGCCAATCAGGTGAACACTACCCTCGAGGGCTCATCTGTCCAGTTAAAGCCTCGAGTCTTTCTGGGTGCGCAAAAGACAAGAAGGTTATATGGGAAAATTATGAGGCCTGGATACCATGCGTCATGGGCGTGCCGATGCTGTGAGTGACAGAGCGAGAAGCAAGTGAAAGTCCCTGAAGTAGGGGCGGGATGCGCCCGAGTGGCATTTTTTGTCTTAAGGTAGATCGCGTAGCTGTTCTTCAGAATAATCTTCAGAGCGTTGACGACAGCCATCGCTGTGCATTCCTCAAGAATAGAATGTGTCGGAAGGGTGGCGTCATTGGTGTTAGTCATCGCTTAGGATTTCTCAATCTGGCTTACACGGGCGCCTGTACCGATATCCCCGCGGATGGCGACGTATCGATGTTGAATTCCTCGCCAGACGAAGTGCAATGAGCTGCGGCTATAGGCTTGCGCAGCCTTAGATAGCCGGCCGTCGCAGGCGCGCCGGTTGGCCGGGATCTTCTTCTGCCCGTCAGGTGTCCGGTCGGAACTCCAGCACGAACGCTACGACCTTTTCGGCGGACATTTCGCACGGCTTCAACAATGTCCTATCTGATGTAACGCGGAAGAGGTTGAAGCTGACAATGTCAGTCCCGTCCAACTCCCTGGCGAACAGACTGTTGCGACGTCCGTCCCCAGATCGCCGGACGATCAAGCTGAAACGCCGGCCTTCATAAGTCCCTTCTCTGTATCCCTCCGCAAGCTTCGCGAAAGCGGCATCGAACTCGGAATGCTCCATGTCATCCATCCTTATTGATAGAACAGAGGCGCGGCGGGTGCGAGACCGCCAGTGCCGGGTCGCGCTAAGGTGCCGGGCAGATTCCTGCAGCCGACGAGGCCCGGGGTGGGCAGGATAATTGAGATGTCGGCGCCCGCATGGCTATCAGCGAAGTCGTCCGTCCAGTCTGCTAGGCAACGTCCACGCCTTTCCAGAAAGCGATGTAATCCCGGATACCCTCGGCATCCGGAGTGGGGGCGGGATAGGTCCAAGCGGCGTTCACGTTGAGCGCGTCACCCGCGCGAACATGAAAGAAGCGCGCGGCGCCTTTGATCGGACAGACAGATGTGTGCGGGCTCATCTCAAGCAGGCTCAGGTCGACTCCTGACGGTGGGAAGTAGTGATTTCCCTCGACGATGACTGTTTCGTCGCTTGTGGCGATAGTAGTGTCTTTCCAGATGGCTGAGACCAACGGACTCTCCTTTTGTATTCATCAACCGGCGAAGGCTCGCGGGCTGGCTGCCCCAAGCCGCACCTCCTCAGGTGGCAGGCGGGTTGCGCCCGAGAAGTTTGTCGAGCTCGCCTCTGACATCGAGCGCGAATAGCTCATCGGAGCCACCGATAAGGGTGCCATTGATGAAGATCTGCGGCACGGAGCTTCGCCCCGACGCTTCCGCCATGGCCTGCCGGTGAGCCGGATCCGCCTCAATATCGAGCTCCTTCCATCGCACGCCCTTTTCCTTGAGGAGCGCCTTCGCTCGGCGGCAGAACGGGCACCAATTCGTGGTGTACAGCAATACATCAGTTGTCATATTGCATCTCCGGCAGTTGCACGCGGATCGCTGTCATGGCGTTGATCTCCAATTCGCGGCGTTCAAAGATGGCGACTGCACCTTGGCCGACATCGGAGCAGATGCTGACGATTGGCCGCTATCCAGGCGACATGGCCCAAAGTGCTTTCACCGCCAGGCAGAGGCCGCACGCGCCTCCTGTAGCGCCGAGCCGATGCTCTAAGGTAACCGAGCCTCGATTGGGACGGAAGCGGTCCCGCTCGAATCGCCCATCATGCTGGTCGAGCATATCAGGACGACGGATAGTGCAGGAACTTTCAAATTGAGCTTGATGTCGAGCCAGGTATCGCGAGCGAAGGCGTTCTAGAGGCCGGGGGGTACGAAGACTGTGTTCGGCAAAACGGTTCACGTTGATCGCCAAAGCTTCCCAGGGCGCACGTCTACGATCGGCGCGACGTGAGATAGCTCGCGCCGCTAGCCCCCGTAGCGCTCCGTCTTGATGATGGAGGCGTCCAAGCCCGCCAGCAGCGCGCTATCGGTTGCGATGTTGACGAATCCGTTAGACCCGCAGACGAACACTTGCGTCGGCTTTCCCTGAAGCCTGGTTAGAATTTCTTGGACCATCATGCCGTCGATCCGTCGCGCAAAGTCCGATGCGCGAACCGGTTTCTCGCGCGTAATCGCGAGCGCCAGGACGAACGCCGGATCGCTGATTTCGATGCAATGAAGTTCTTCTGAGAAGAGAACGTCCTCGGCGGTTCGTGCGGACAGGAGCAACGCTGTCGGAACGGCTTGGGCCAATGCGCGGCGCTGCCGGATCATTGCCATCAACGGCACGAGGCCGGAGCCTCCCCCGATCAACAGAACCGGATCTATGGCAGGCTCAGGCCAAAGGAAATGGCCACCGAGCGGACCGCGAACTTCGATTTCGTCACCAATCGCCGCGATGTCGTGAAAAAACGGCGAAACTTCGGCATCCGGCATGCGCTCGATAGCTATCTCGACGATCGGGGTCGAAACTGCCGATGACGCGATCGAGTAGCTGCGCATTGCACTGTAGCCGTCGGGCGCGGTCAGCCGGATATCGACGTGCTGACCTGCGGTGTGCGCGAACGGCTTGCTCAACCGAAGGAAGAAGCTCTTGATACTCGGTGTTTGCTGGATGATGTCGTCGATCACGCATGATTGCCACGAACGGACTTGCGCTTCGTTTTCAGTCATGGGTGTATCGTTGTTCGCGCCACGGATCGCCGTAGATGTGATAGCCGTGCAGCTCCCAAAAGCCGGCCTCGTCACGCGTCGTGAATTGCAGCGCATTCACCCATTTGGCGGATTTCCAGAAGTAAAGGTGCGGCACTAGAAGACGCGCCGGCCCCCCATGATCGCGGGAAAGTGGCTTGCCCGCATAACTGAGGGCGACCATCGCTTTCCCGGAAAGCAGATCCGTCAGAGGGACGTTTGTCGAATAATTATCGTAGCAGTGCGCCAAGACGAAATCGGTAGGCCGATCAAGCTCTGCATCTGCAAGGATGTCTTCAATGAGTACACCCTCCCAAACGGTATCCAGTTTGGACCAAGAGGTGACGCAGTGAATATCCTTTGTCACCTGGGTCTTTGGTAGAGTGTTGAATTCGCCCCAATTCCACGTTTTGACGGGCTTCGGACCAATTTTGACTGTGAATTTCCAGTCGGAGGGCTCTACCCTCGGCGTAGGGCCGGCCGACAGAACAGGGAAATCCTCCACCAGATGCTGACCTGGCGGAATCCGATCGGACTGGTCGCCTGAACCGCGACCGGTGAAACCTCTGGTGACCATAGTGACCCCTCTTGCTCGATACGGCAGACCGAAGCCGGCCTTCATTTCAGTACTCTGCGTAAAGCATTTGCCCGCACATCCGCCGAATAAGCCAATCGACTAAAAATCAGATACAGATGCTCTATCATCGTAAAAAATCGCGTATCGAACATAGCGTCAGGCCAGCATGATTCCCAATACCCAATGGCTATAGGGTAGATAACCCCAAGGCTGCGTACGCTGATCTGCGGTATGCGGAGCGGAAGTTGCAGGTTCGCTCTCAAACGGATGGGCAGCGTGCAAAGCTCAAGGCTCACCAGCGCATGGTTGCCCAGTTCGCGCTCGCCGGCAGCTTGAGTATATTAAGGACGAAATGTCGATCTGATCTATTCTGGCTTCAGGAAATAGGGAAAATAAGGTCGGACGTTCGCGCACCGTCGCGACGCGCGATCATCCACTAAGCTTCTGTATCGGGGTTGGAGGATCAGATGAACGAGATCGAACGACAAGCGCCTGAGCTGCGGGTGCAAAAATGGATTGGCAAAGATGGGGAAAGTATCGCGCCGTTCAAACTGTCAGATATCGGGCCCGGCCCGAAAATCTTGTTTGCCTTCCAGCATTGGTGCCAAGGTTGCCATTTGCATGGGTTTCCGACGCTACAAAAGTTGCATGCAGCGTTGAGCTCAAAAGACGTGGGGTTCGCAGTGATCCAGACCGTCTTCGAAGGAACGCATGAGAATACCTTCGAGAAGTTGCGCGTGAACCAGCTCAAGTATGAGCTTCCTATCGTTTTCGGTCACGACGAGCAACCGACCGGCTCGCCGTTTCCAACCTTCATGGAAGACTACCGCACACGAGGAACTCCGTGGTTTACGGTTATCGACGCTGGCGGTAGCATTGTTTTCTCGGACTTCCATCTCGACGCGGAGCGACTAGTGAAGCAACTTGAGCAAGGTTAATCGTTGGAAGGTGGGCAATCATCCTGATTGCCACCCATCCCCTGATGCCCACTACAGGCGTTGCGCGCTGTAACTCTGTTGATCAGCGTGCGAAAACCCGGATCCGGATAGGAGGAGCGTCAACGATTGAATCAATCCGTTGGGAGAGGGCGGCTCCGCTCCGTCAGCTCGGCAATAGATAACCCATTCTCGCCGAGCAACTCTCTGATCCGATCGACGATATGAGCCCCTAGCGCCGCTGTCTTGGTCCCCCCCACAGATTCCCAAGATGCGAGTTCACACGCCGATACCTCGTGGTCAGCGCCGAAGTGCTTCTGTCGGTATGTCACCGCCGCCCTTCAATGATAAAGGCGCGGTAACGGGAACCGGCAAAGCGTTGAGCAGCGATGGTTTGGTAGGCGGGACTGTCATACCAGTCGCGAGCGGCCTGCATCGTCGGGAAACGCAAGATTACGGCCCCTTCGATGGGCGGCCCCTCCAAATGCTGGATCGCGCCATAAGCGGCGAGAAAGGTAACGTCGTGACCATCGAACGATGGTCCGACGCCTGCAGAATAGGTTGCGAGTGCATGTGGGTCGCTGGTTTCTTCCCGCGTAAAGACGACGAACGCTTCCATCATTAGGCCTCTCAAAGGTTGGATCTGTTGGCCATTACCACCGGTGATGGCCTCACAGTCGTCAGGCTGGCAACTGGAACCCGATTTTCATGAGTGCCTCGACGCACGCATCCTGATCCTGCTGATAGTTGCCTCCGGAGATGCCTATGCCGCCGATCAACTTCCCATCCTCCAGAATCGGATAACCGCCGCCGACAGCGACCATCCGAGGGCGATAGGCTAGCGGCGCCACTTTTGGATCGTTGGTCACATAGTCGTTCCAGACATGGGTCGGGAACCCAAACGAGGCGGAACTCCAGGCCTTGTCGATGGCAACATCGACGGTAAGGAACGGCGCATCGTCGGTGCGCTCGAACGCGCGCAGGTTACCGGTGGCGTCGACGACGGCGACGGCAGCCGGGATGCCGATGGCACGGGCCGCAGCGAGCGCCGCGTCGATGAGGGCGACTGCGGTTTCGCGGTTGATCGAGGCGGTGGCAATAGATTTGGTCATGGGATTCTCATCGCTGGGGCATAACCCGTTCGGCTTTTTGAGGTTGGACAAGATGTTTGGCGATCGCGGTCGTTAGAAGCCTTCGAGGACGATCTTGCCTTTAGCCGCGCCACTTTCGATCAGTGCATGCACCGTCTTCAGATTGGCGGCATTGATCGGCGACAGTCGCCGGGTCAGCGTCGTGCGGATTTTGCCGTCGTCAACCAGCGCTGCCATCGCATCCAGAATCTCGCCCTGCTCATTCATGTCGGGCGTGCCGTAGATCGACCGCGTGAACATCAGCTCGTGGTGGATCGACACCGCCTTGCGCTTGAAAACCATGATATCGAATGCCTTGGGATCGTCGATCAGTCCGAACCGTCCTTGTGGGGCGATCAGTTCGGCGATGTCGGCGACATGTTGCTCGGTATGTGTGGTCGAAAAGACGAAAGCGGGAGCACCGATGCCGAGTTCGGCGATCTGTGGCGCGAGCGGACGAGAATGGTCGATGACGTGGTGAGCTCCAAGCCCTCTTACCCACTCTTGGGTTTCCGGTCGAGAGGCTGTGGCGATGACGGTGAGGTCCGTGCGCTGTCGCGCGATCTGGACGGCGATCGACCCAACCCCGCCCGCGCCACCGATGATGAGGATCGCCTCCGCCGCACCGGGTACGGGCTTCGCCACGTCCAGGCGGTCGAACATCGCCTCCCAGGCCGTCAACGTCGTCAGCGGCAGCGCCGCCGCTTCCGCCCAGGAGAGCGACGCAGGTTTGTGACCGACAATCCGGGCGTCGACGAGATGGAACTCCGCATTGGTACCGGGCCGTGTGATCGATCCGGCATAATAGACCTCGTCGCCTAACTCGAACTGCGTGACGTCGGGGCCGACCTCGCGCACAATCCCGGCGGCATCCCATCCCAGCACCTTCCAATCGCCATCTGCCGGCGGCGTGCTGTTGCGGACCTTGTAGTCGACCGGGTTGACCGAGACGGCCTTCACCTCAACCAGGATATCGTATCCTGCAGCGACAGGCCGAGGCAGATTGATGTCGACCAGCGCGGCATCCGCGGCGATGGGTCCCGGAACCTTGTAACCAATGGCTTTCATAAATGTCTCCAGCTTGCTTGATCGGATGACGCGAATGCTCGTTAGTCAACTTCTTCTACATTGAGGTCCCGACTCTTGAACTGGGTCGCGGTAGCAGATTTCATCGAACACGTCGATCAACAGGCCCTTATGCTCGGTCGCCGGATCGGTGATCGCGTAGAGGGTGGAGGCGTTATCGCCATCATCACCGCTTCCGAGGCGAAACGCCGCGTCGACGCAGATGCCGCACGGACCGATGGTTGATCCTGGCTCGAGATCGACGAGATTGCTGTCCTTGACGCGCTATTCGCGGTCTTAGCCCTTGGCGATGAAGGACTGAACTGCTTGTAGAGCGTCGGTCAGCTGCTATGTCATGGACGCACCTTCATCTTGAGTTGGATTGGACAAGCTTCCGTATAAGGCCCGCTGTAACCGTCAGATGACGGCGAAGAAAACGATGGGCAGTATTCACAGCCACTTAGCCTTCTTGAAGCGCACAAATAGGAAAACGCACGATATCGCTATCACTCCGAGCACGACAAAGTATCCGTAGGCCGTGTCCAGCTCCGGCATGTGCTTAAAGTTCATGCCGTATATTCCAGCGATCGCCGTCGGGACTGCCAGTATTGCCGCCCAAGCCGCCAGCTGGCGGGTGATCACCCCCGTCCTTTGCGCTTCAAGAAGGCTGCTGGCCTCAAAGACCGTGGACAGGACAAGCAGGAGGCCGTCGACCATGGACTGCACGCGGTGGACATGGTCCGCGACGTCGTGGAAATATGGTGTCATTTCGGCGCTGATGCAGGGAAAGTGGCCGCGAACGAGCTTTCGCACCAGCTCGGCCATAGCCCCGAGCGTGCGCTGGAACCGCGTGAGTTCGGACCTTAGTTCGAAGATTCGCGCCACCTCTTCTGGCCCGAGGAAATCGTGCAGCGACCGTCGCTCCATCGCCAGGACGTCGTCCTCGATCATTTCGAAGATGGGCAGATACTGGTCGACCACGCGATGCAAGATCGCGTGCAGCACATAGTCGACACCCTTGCCGAACTGCGTCGGCGATGCCTCGAGTTGCTCCCGAAGTTTGCCCAGCGCTCCGGCATTGCCGTGCCGCACGGTGATAAGGTGATTGTGACCGGTGAAGATCGCCATCTTGCCGTAGCTGATCCGGTCGCCGACCAGCTCGGCGGTCTGCGCGACGACGTACAACTCATCGTTGTAGACCTCGAGCTTGGGCGGGCACAGCGGGTGCATCGCGTTGTCGATCGCCAACGGATGAAGATTATATGTCCTTTGGATCGCGAGTAGTTCCTCGGGGGTGGGTTCGCTAAGCGCGATCCAGCAGAAGCCCGAGCGACTCTCGCCCAACTTGACGTGCTCATCGAGCGCGATTTCGCGAACTCGCTTGCCTTCGTTGTAATAATAGGCGGCGATGATGCTCATGCTGGCCTCGCGGGAATGTGGAGGCCACGCTGGACGGCCGGTCGAGCCAGCCCGCGTCCAAGCCATGCGCGGACGTTCGAAAAGCTGCTGAGGCCAAGGATGTCACCCGCAGCGTAGAATTCCACCAGCGCATTCACCCAGCCGAGCGTCGCGATGTCCGCGATCGAATAGTCGTCGACGATCCAGTCGCGGCCTTCCAGCCGGCGATCCAGAATCCCCAGCAGACGCGTGGATTCGTCGATAAAGCGCTGTTGCGGCCGCTTGTCCTCATAGTCCTTGCCGCCAAATCGCAGGAAGAAGCCGAGCTGACCGAACATCGGCCCGATGGCCGACATCTGAAAGAACACCCACGCTAGGGTCTCGTAACGCTGGCCTGGTTCGGTGGAGATGAACTGACCCGTCTTGTCGGCCAGATAGAGGAGGATCGCACCGGATTCCCATAAGGCGATGGGTCTACCGTCAGGGCCAGCCGGATCGATGATCGCCGGTATGCGTCCGTTCGGGTTCAGCGACACGAACGCCGGATCCTTCGACTCGTTGTTCGAGATGTCGATCAGGTGGGGCTCGTACGCCAGGCCAGTCTCCTCAAGCATGATCGAGACCTTGACGCCATTGGGCGTAGGGGCTGCGTAGAGTTGCAGGCGATCGGGATGAGATGCCGGCCAGCGCTGCGTGATCGGAAAGGACGAGAGGTCTGGCATAAATCTGCGATCCTGGTGTTGCGATGGCGACTGACTGGAACGAGCCGTCACTCTGAAGTAGGGTTCGATGACCGCGTCGCTGAACGACGCGGTCACGAAGATTGCGGACCGGATCGGCGCAGTGGCAACGGCAGTGAAGCCTATTCCGCCGCGGTCCCGGCCGCTGGCTGTACGTCGTCAACCTTTTGGCGCTTCGGAAGCACCCAGCCGGGACGGACGAAGTGGCAGGTGTAGCCGCCCGGGCGCTTCTCCAGATAATCCTGGTGATCGGGCTCGGCCTCCCAGAACTCGCCGACCGGCTGGACCTCGGTCACCACTTTGCCATCCCACAGCCCCGAGGCATCCACATCGGCGATCGTATCCTCGGCGACGCGCTTCTGCTCCTCGTCGACATAATAGATGCCCGACCGGTAGGAGAGCCCACGATCATTGCCCTGGCGGTTCAGCGTCGTCGGATCGTGGATCTGGAAGAAGAATTCCAGGATGTTCCGGTAGCTCGTCACTGTCGGGTCGAAGACAATCTCGATCCCCTCGGCATGCGTGCCGTGATTACGATACGTGGCGTTCGGAATATCGCCGCCCGTGTAACCCACACGGGTCGAGATGATGCCGGGCCGCTTGCGGATCAGATCCTGCATGCCCCAGAAACATCCTCCTGCGAGAACAGCGCGCTGATGCATGTTAAGCCTCCTCTACTTGATCGAGATATTCACCGTATCCCTCGGACTCCATCTCGTCGCGCGGGATGAAGCGAAGGGACGCTGAGTTGATGCAGTACCGCAGACCGCCGCGGTCGGAAGGACCATCGGGGAACACATGGCCGAGATGACTGTCTGCGTGTACTGACCTGACCTCCGTCCGGACCATGCCGTGTGCGCTGTCCCGCACCTCGTTCACGTTTGCCGAAACGATCGGCTTGGTGAAGCTGGGCCAGCCAGTACCCGAATCGAACTTGTCCGTCGAAGCGAACAGTGGCTCTCCCGACACTATGTCGACGTAGATGCCAGGCTCCTTGTTGTCGTTGTACTCGCCCGTGAAGGGCCTTTCGGTGCCCGCCTCCTGGGTAATTCGGTGTTGCTCGGGAGTCAGGTGGTCGATTGCTGTCTGTGACTTTTCAAACTTCATTACAGTCTCCAATACTTATCTAGAGGGCCAGGCACGCTACCGCTAATTTTTTATGTCTCCTGATTTGCTCCTACAATGGTAGTGGGATGGCAAACGAGGTTTTACTAAGTGTTGGAAAATTAGAGATTTAAATTTCGCGTCTATTAGTTCTAGCGCAACTGAGTGGTTAAGCAAGTACGTAATCAGTAAATATTAAAAAAATAACACAAAAGCACGATTATATAATACAGTGTCAGTGTTTTATGATAGGCGGTTGCAGGGGCTGAGTGCAACACGGTTATTGAATTGAAGCAGGCGCAGCATGATGCATTCCTACCACCTCTGTCATGACTTCAATCGGGCACTTCCAGTTGAAGCGTTTGCGCGGGCGAATGTTCATCAGGTAAGCGATCTCATCCAGCTGCTCCTGGCTGTGTACCGACAGATCTGTGCCCTTGGGCAGGAACTGGCGAATCAAGCCGTTGATGTTCTCGTTACTGCCTCGCTGCCAAGGGCTATGCGGGTCGCAGAAGTAAATGGCTACACCAGTGTTTTGCGTGATCTCGGCGTGCTTGGCCATCTCCCGGCCCTGGTCGTAAGTCATGCTCTTGCGCACCGCCAACGGCATCCGATTAAGCGCTGCACTGAAGCCCTCCATCGCCGACGTGGCCGTCGCGTCGCGCATCTTCACCAGCATCAAGTAGCCGCTGGTCCGTTCAACCAATGTACCGACAGACGATGCATTGGGTCTGCTCAATGTAGAGCCCCTAAAACCGAAAAGTGCGCCAGTTGACCTTGTGAGCAACCAGTTTGGGGATATCGTGGCGTTTTTTGAACAACACGGTAGAGCCCCCCAAAACTCGACCTGTGCCGATATGCCCGAGAAGCGTCTTGCAAGGCGCTTGCAGGCGATACGCACGGATCCAAAGCAATGCAGTGCCCTTTCAGGTCAGGATATCCATGGTCTGCTGGTAGGCATAGAAGTAGTGGGGATGGTTGCCGAGGAGCATGAGCAATATCCTGCCAGGGGAGTAGCTCTTGAGACTGTTAATGCACCCACCGTTGATACGTCGGAGCTGGTGACCTCGCTGGACGATATTTTTGCCGATGATGACCTCGGGTTATTGGATTTTGATGCTCCCGATATATTCAGCATGCAGCATGTGCCTAGGGAAAAAAAGGCGTTACCTGACGAGATAGCCCAGCGCCAGCCCTGTCCAGATTTCGCTCGTTTTGCGCCGCTGTTTGAGACCGTGAAAACGGGCCTGCAAGGCCAAGAGTTCTCCCTCGTGCGCTATCGAAACGAGCATGGTTTTCAGGTTGGGGATTTCTTCATCCTGAATGGGGTGATGGGTTATGTGCATAGTGCTGGGGAACGATTGGAACAGTACGAGAGGTATAACGCACGACTTCACCTGGTTTTTGATAATGGCACTGAGCTGCATATGCTCTACCAGTCACTAACCCAGGGGCTTATTCGTGACAAGGAGGGCCGTAAGGTCATGCTAGGTGACAAACTCCTCTTGCCAAATTACGCGCCCATTCCAAGCGGCTTTGTCTATGTGCTCGCGACAAAGAGCACGGACCCTATATTGATGCCCTTCATGCAAAATCTCTACAAGATAGGTTTCACCGAGGGTACCGTCGAAGACCGGATAAAGCACGCCGAGAAAGACAAGACGTTCCTGCAAGCCCCGGTTAGGATCATCACGACATTCCAGTGTTTCAACATGAACACCCACAAATTGGAGACCTTGGTGCACGGTTTTCTCGCCAAGCAGCGCCTCGATATCACCTTGAAGGGGGTTGATGGCACCAGCTATGCCCCGAGAGAGTGGTTCCATACTCCATTGACAACCATCCTTGAAGTTATTCACCACATTTTGGATGGAACAATCTCGCAGTACCGCATGGACAATACTACCGGTAAGGTTGTTGCAAAAAAAACGACCAATAATGCGTAATAATGCCAGGCAGCATTGGCACGGACCTGCTCATCGGCAGCCAAAGGGCCCGACTGCTCTGCCGCTTGCTGCATCCAGTGCATGGCATTGGGGTAATCAGGTTGGCTGGCCAGACGTTTGGCCAACTCATATTGAGCCTTACCATTGCCTTGAGTCGCGGCATTGGATAACTCGGCATCAGTGAGTGAAGTTGTGGAAGAGCAGGCCGGTCGCCAGCTGTAGGAGAGGAATAACGTTTCATACTGAACAATCAAGCACCCCTGCTCATACCGTTTTATATGAAACATGACCAAAATTAAAGATTCATACTAATTGCTACTACGAAGTCCGAATCGAGCTTCAACCGAGTAATAAAGTATCATCATGTACAGGACCTTAAGCGGCGAGTCCATTTAAAACGCCTTCCAAGGTCCTGTTCTGTATCGACTTTCTCTGCTTGGTTCGGCAGGCGTTCTTGGCCAAATAATCGGCAGCCCATTCCAATCTTTCCCTTATTTCTGTCAGCGCCCTATGGGCCACTGCTTCCAATAGCGGTAGCCACCACGTCGCACTGTTCTTCGACGCTTTCAGCATCGATAGCGCCCCACTCATCACACTCTGCGCGACCCGTCTCTTCATCACCAGCGACAGCAGGCTCGTCCACACCAACCCCTCGGCAATCGCTTTCTCGCCCGTCACAAACCCCTTGAGCCGGTTGTGCGATTTCCACTCTTTAAATAACAACTCCACCTGCCAACGGCAGCGATACAGGCTCATCACCTGCTCTGCTGACCATGCTGCTCGCGGTAGGTTCGTCATCCACAGACAGAACCGCTTTTCCTCAGCAAACCAGCGCCGGATCAACCGGTACTCGACCTGGCCGGACTTCACCACCATATCCAGTACCTCGGCCCGACAGCGTCGCCGTCCGGCCTCTCTCAGAGATAGTCCCGCCAGCTTGGGTACTTCCCGTCCATCACCGCGCCAGGCTTGGATTATCTTGGGGTTCAGGCTTTTCGTGCCGCGCACCAGATAAAATCCGCCAGCGTCGTTCACCTGCTCAAACCAAGCCCTGTCAATGTAACCTGCGTCAGCCAGCAGCAGGCAGTTGGTCAGCGTGTGGGCTTCAGGCAGAAATTGCCGTTCCCCTGCGGTATCGGCAGACACACTCATGCACAACGGGCTCTGCTCCGACAGTGACATGGTCATATGGCACTCGATAGCTGCCGGACTGATGGTCTTGAACCGGCCGGGAAAATCAGCAGCAAGGCGCCGATGCACCGCAAAGGAGGTGCCATCGTGCAGTAACACCTGCTTGAACGCGCCGAGGGAGGCTGCTTTGAGTTGATGGTCGATACGCAAGGCGATGGCCCGCTCGACCAGGGCTTTCATAAACAGGGCAAAGCTCTCTTTGCGCAGCTGATTGTGAAACGGTTTGTAAGAAACCTGATGGGTGTTTACCAGTTGCAAGGCATTGAAATGGCGGTGTAAACCGGCAATGTCATTGACCTGGTCGCCTCCCATGGCCCGCAGCAGTGCAGGTACGAGCATGGCTGGGGTAATGGCACGCTGACGCAGACAAAACTTGCAGAGCCGAGCAATGCGCTCGAGTGCGGCGGGAGCCAAGAGTTGCTCCAGATAGTAATTAGCGTTGATAATAGTCATAGGCTTCGCGCGTGTTGATTTTGTTTGGCGATAAAATCAGATCACAAACGAAGCCTTTTTTATATCTATTTCAATTGGTTGCCGCTAAAGATCCTGTACATGAGTGAGGGTTATGGTGGCTATATGCTGGATATTGCTATTCAGATGACAGCCATATGGGGAAGATTACAGGCGCCTGAAATAACAGCAGAGTATGGAGTGACTACCACGGCTGGAGGTTGGCACGGGCTGATCCCCTCTCCCTTTGGGAGAGGGTTAGGGTGAGGGGAGCTGGCTGACCGGGTGTAGCAACCAGGCGGCATTACACCGCTGAATCTTCAGTTATTGAAATTCCACGCGATCGGCAGTTCGACGTCGAAGATAAGTGCATCCCCGTCGAGGCGAAAGGCCAGGCTGGTCTGGTGCTGGTCGTATTCGTTGATAATCAGGCAGCTCTCGGCGAAGTTGGACTCGTAGTTGATATGGGCCACTCCTTCACGGCCGTCAGCGAGTTCGATGCTGAGCACCCGCAGCGGGTTCTCCTGACTGAGGTTGACCCGGGTGTCCCCCACGTCCACCAGCCGTTCCAGCAGAGGGAAGAAATCTTGTCTGTGGGTCGTTATGGCCTGGGTGATGGCCTGCTCCAGCTCAGCCTGGGTGGCGAAGGGGCCGCCGAGTGGGTAGCGGGTCTGGATCCTTTCCTGAGTCATTGCGTTTCCTCCTGAACTGAGATGTGGCAACAGTTTGGCCGCTGCAGTGACCTGTCATGTACAGGATCTTTAGCTACAACCAATTGAAATAGATAGAAAAAAGGCTTCGTTTGTGATCTGATTTAATCGCAAAAAAAAACCGACACGCCCGAAGCCATGACTATTATAAATGCAACCCAGTACCTCAAGCAACTTCATAGCTCTTCTGAACTCAACCGGATCGGTAAATTTACCGGTTTTTGTCAGCGACTCCGGGATATCCAGCCTGCGAGACTACTCCCGGCTCTGCTCTCAGGGCTTGGTTGCGACAAGGTGGATGGTATTGCTGGTTTGCATCGCCATTTCAATGCGTTGCAGCTCCATGATACTGACCAAATAGCGTATAAACCCTTTCACAACCAGTTACGCAAGCAGGGTTTTCCCTTGTTCATGCGCGCACTGGTTGAACGAGCCATCGCCTTACGCCTCAAGGAGTGTCTACCGGACGCCCACGGACTGGCAGGCTTTGAGCAGGTACTGCTGCAGGACGGGTCGTCATTCGCGTTACATCCGCAATTGGCAGAACATTTCCCGGGCCGATTCAATAAGCACAGCCCCGCTGCGGTAGAGTGTCATATGACCATGTCCTTGCTGGACCAGTCGCCGATATCGATGAGTATCACGGCGGATACCGAATCGGAGCGCAAGCATCTTCCGGCCGCAAATTCGTTAAATAACAAACTGTTATTGGCGGATGCCGGTTACATCAGCCGCGAGTACTTTGCTGATGTGACCAAAGCCAAAGGAAGCTATCTGGTCAGAGGGAGTCAAAATCTCAATCCCAAAGTACAGGCAGCTTACCGACAGGACGGCAGGGAAATGCCCAAGTTACTCGGAAAAAAGCTCAAGGATATCGATCGGAGAAGCTGCAGAGCCGAGGTTCTGGATCTGGATGTGAGTTCGGGAAAGTATAAATATCGACTCATAAGACGTTGGTTTGCAGAGGAAAAACGGTTCTGTATATGGATGACCAATCTTCCGCGTGAGCGATGGCCAGCCGAGAAGGTGATGGCATTGTATCGTTGCCGTTGGCAGATCGAACTGTTGTTCAAAGAGCTGAAATCACATAACCGGTTGAAGGCGTTCGCGACACGACAAAAAGCGATAGCGGAAGGCTTGATCCGTCATTCCGCACCTGATTTTGCTATTTTCAGTGCTTGACGGCGATCGGCCGTTCTGATCTATTACTCTCTTTTGCAGGTAGATCATCATGGCCGCACCCGCTATCTCGATCCGTAACCTCGATCACCTTGGTTTGGTCGCCGCACTCTGCCAGGAACTGGGCATTGCCCGCATGATCGATGCCTTGCTCCCCAAAACCCCGCCTTTCAAGGTCTCACATGGTGAAGCCTTGGTCGCCATGATAGTGAACGGCCTCGGCTTTCACAGCAGCACCCTGCACATGTTCCCGCAATTCTTCGCTAACAAGCCGGTTGAGCGCCTGATTGGCCCCGGGATCTGTGCTGATGACCTCAATGATGATGTGCTCGGTCGCTGTCTCGATGCCCTCTTTGAGGCCGATGTCAGCGCCTTGTATCAGGTGATGGCGGCGCAAGTTGTCGAGCGGCTGGGGCTCAAAAGCACCGCAGTGCACCTCGATATTACCAGCTTCCACG
>Sig5.4
GCCTGCTGCGCCAGGACGGGGTAATGCGTTGCCACCCGTTCGAGTTTGAGTTGCTGGCACAGGGCGTCGATCCGCTCATGCTGGAGGTTCATCGGCAGGCCTCCCCAATTGCGTCATAGACAGACAGTGGGTGCTGGAGAGATTCCAGTGGTACCGGGCGGAGACTGTTATCCAGCAGGGGGGCCTCGTCGCGCCGCACACGGGATGGCAAGGGTTGCAGGTGTTCCCGCTCCTGCCGCCAACGGTCGATGGGGCGCTCGTTCAGGGTGGCGTGGACCCGCACATTCGCCTCGTCTGCCAACCAGTCACGGACGCGTCGGTTGGCAGCAGCACAATCGAGCAGCAGCCCCGTGCCCTTCATCCGGGTCAGCAACGGGTTGTAGAAGCTCTCGCGGAAGTAGCGATTGAAGCGCTCGACCTTGCCTTTGGTCTGGGCCCGATACGGGCGACACAGCCGGATCCGGAACCCCAGGTCATCGGCCAGTTGAAGCAAGCCGGGGTGAAAACGGTGCTTGCCGTCACCGTAGGCATCGCGTTCCAGCACCACGGTCTTCATGTTGTCGAACAACACCTCGCGGGGCACACCGCCCAGATAGTCAAAAGCCAGCAACAGGGAGTCCCGCACGGACTCGAAGGATTCGTCCGGTACGAAGGTGACAAACGTCATGCGGCTGTATCCCAGCGTGGCGACGAAGGCCGACATGGGGGATCTGGCCCGGCGCAAGACCACGAAATCAGCCTGCAACTGCCGTCCGGGCTCGGTCTCGAAACGGACGGCCGGACCTGCTTCGCGGCGGGCGGGCTTGAGCGTGGCGAGGAAGGCGCGCAATAACGAGAGACCGCCGCCATACCCTTGAGCGCGGATTTCCCGATTCAGGACGGTGGCAGGCAGCCAGATGGGGTGGGCCTGCTCGACCCGTTGCCGCAGATAAGATTCAAATGGCCCCAGTTTGGTGGGGCGTGGTTCACGGGGCTGGTATCGCGCTACCGACGGATCGCGGAGGTAGCGGCGCACGGTATTGCGCGAGACCCCCAACGTGCGGGCGATGTGCCGGATGGAGTGGCCCTGTCGGGCAAGAACTCTGATTTCCACGGTTTGCTCCTGGGTCAACATCGACGGCCTCGAAAAGGCCGCCAAACTAGCCCAGGTGGATCAGTTTTACTTCGCTGGGGTGGGTCAGTTTTACACTGCTGCTAACACGGAACCGCTGAAAATTCCGTCACTCCAGTTCCAGGCCTGCGACGATCGCATCGAGATCGATCGTCTTGCCGCTGCTTTGAAAGGTGTAGTGCCCGTTGAGCAGGATGTGCCGCCATGCCGCAGGCGAAATTTTTGTGATGAGTGCCAGCGCCTTGCTGTTGCCGGCCGCCTCGTACTTGGTCACCAGCCGCGACAAGATTGCCGAGTTGTAGAAAATGATCGTGTTGGCGATCAGCCGTGCGCACTGGTTGCTGATCTCGATTTCAATGTCGGTGCGACCGGTCAGTTCCTTCTTACCGCCGACCTGGGCAATGGCCGAGCGTAGCTGATGGTAGGACTCGAGGCGATTTTGCGAGCGGTGCACGTTGCGTTCCAGTTGCGGATCGCGCAGGTAGCGAAGCGTGTAGATGCTGCGGATGAGCTTGTCGAACTCGAAGATCGCGCGCCGCGTCGGGTTCGTCGTGGTGTAGGTGCACAGCTTGCGGATCAGCGTGCCCTGCGTCATTTCCTTCAGCCCGAGTGTGGCGACGATCCGGTCGATGTTCGGCTTCTCGCGATGGATGAGATCGCAGTCGATTTTCCCGACTGGCCGAATCAGGCACGCCTGATACTGTGCTGGATCGTCAGCGCAGTAGAGTTCTTTCAATTGCGCGTTGAGGTCGGTGAAGCGCGGCTCGAACCGCCGGCCAAACCAATGCAGGATGGCGAAGTTGGCCTTGTTGACGCTGTGCATGTCGCCGGTGATCGCGGTCGGCATGATGTCCGACGTGTTGCGATACCAGATGTCGAACACGTGGTGGGCCTCGTAGTCGTGCGCGCCGATCAGGTAGCCGTTGAGCGGGATGTGGTTGCACAGCAGCGTGTAGGCGACCACGCCCTTGCCGCGCCCGAAGTACTTGCGCGAATAGCGCGCCTTCACGGTCGGCCGTTCGACGCTGAATTTCTGCCCGTCGACGGCACCGTACAGCGTTTCGAGGTCGAACGAGTAGTATGGGAAGATCGGTAGCGTGGCGATGGCGTTGCTGATGCAGTCGTTGGCCGCGTGCAGCGTTGCCTGGCGCAGGTACTGCTGGTAGCCGCTATCCAGCACGTGGTACGGGATGTCGCTGGTGCGCGCCATGACGTGGTTGCCGTGGTTCATCGCTTGCGCGATGATGACCGCCATCAGGCTGTCAGCGTCGGCGACCTTCTTCGCGTAGCGCGGCTGCATGGGCGTGAACGCCGACAGAAACTTGCACTCGTCGTTGACGAAGCGAAACACGTCGGCCACGTCGCAGAACGGAAGCTTCTCGTAGAATGCCTTTTCGCGCGCTTTCTCATTCTCGCTCTTGGGCTTGCGCCAGGTCAGTTTCTGCGTGTCCTTGTTGTATTCGAGGTGCGTCAGCTTGCCCTGTTTCAGCTCGCGGTTGAACGCCAGCCACTGCGTGCGCAGTTCGGCAGTCAGCGCATCGAGTTGGGCATGGACGGGTTGCTGCAGGAAGGGGATCTCCATTTTTGCGAGCACATCGATCTTCCTGTCCATCTCAACCAGTTCATCTGAGAAGTGCCGGTGTTGCAGGCTGTCGTCGAGGTAGAGTTCACCCGATTGGAGACGCTTCCTGATCTGGCGGTACAGCCAGAACTCGTAGCGGTCAGCGTGCAGGCCGGTTGGTTTACCGTCGGCGTCGAAGGTCAGCAGGTACGGCCGCAAGCGTTTCGGAAGTGTCGCCGCGGGCCACTCGTCGAGTGGCCGTTGCGACAGCCGCTGCTGCTTGGCAAAAACACCTTTGGCCCAGGCCAGCGCGGCAAGCCATGGACTGTCTGGATTGGAGCCGGAGAGGTCGAGCGCAACGTACAGTGGACGAAGATGGCGGCGCATGCGGTCGGCCAGCCCGTCCACCGCCTGCCACTGCAAGGCCAGCTTGCTCGCCGGCTTCACGCTCATACGCTGCGCCGTGGTTTGCAGCGTATCGCGAGGCATGATCTTGTAGGCGCGCTGCCGCACCTCGCCGAAGGGCGTGGGATCGGCCACGCTATCATCAACGTAGAGTGACAGCAGGCGGCCTACCCGCGGCGTTTCCTGCTGACGGCGCACCTGCTCGTCGGCAAAGGATTGTTTGGCACCAGCGCTGCTTTCGTCCTCCAACTGCTTCATGTGGTACGCCATCGCATCGACCAGGTTGTCGGAGAGCTGCCGGTAGCGTACCCAGGCATAGCACAGCAGGTAGAGTTGGGTCTGATCGGCCTTCAGATTGCGCAGGTCGTGGACGGTGTAGAAGTTTGCCAGGCTCGCGTAGTACAGCAGGTTCTGCTGCGAGACGTCGAGTTTAGGCAGCAGTGTCTTGGCGATTGCGTGCAGCGGCTCCAGCGTGGCGCGCTTTTCGCGCTCGCGGACCATCTGGCGCCAGCCGAAATTCTTGGCGTCCTGCTTGAGCGCCGCCAGTTGCGACAGGGTGTCATCACGGACCAGAAGCTGGCTCAGCGCGGCCTTGGCAGATTCGTCCAACGCTTGCTCCAGCAGATTGCCCAGGCGCCGGCGCTCGGCGGATAGCGTTTCGCTGACCAACTCTTGCAAGGTCGTATAGCCGGGCCGGATAATCTTGTGCTCATTGAGCCAGACGATCAGCTCGGCGGCGACGAACCCCGGCGTTACGTCACGCCGCACGGTCCGTGCGGCCTGCTGCTCGAGCTGCGGCAGGAAGGCGGCCGACCACGGCCAGTAGCCGAATAGTTTGGCGATCTGCTCGCGCTGGGTGTAGCGTTCATGCTTGGTGATCGCCTTGGGTTCGAACACCTCGCCGTGGAAATAGCGGCTCAGCACGAAAGCGCAATCGTCCTCGACTTCGTCCCAGTCGAAACTGAAGAAGGCATGCTTGGCCTTGAAGTAGCCGATCTGCAAGAGGCAATAGACCTTGGCATGAAGACTGGGCCGGCTGTTGGCAAGCGCCAACTCGGTTTCTGTCACAGCCAGATATTCCAGCTGCTGCGCATCATCGAACTCCGGCAGGCCATACAAGGCCTCCTGTTCGGCGTCGGATAGGACGCTGAGTAGCTTGTTCTTCTTGCTCATGGCCCGTTCTTGCTATCTTGAGGTTTCGTAGAAACATGGGGCATTTTCGATTCTACTGAAATAATCGTTATTATCGCGTTACTCGCTTTTCGAATCGCAACCTGTCCATATGAAAACGGGCCAGACTACGGCTTCGAGTTCTACCCCAGTCGGCTTTCCCGATGCGGATTCGCTGGCTGCCTTGCGCGGCTGGTACGCGGGACTCAGCTCTCGCGCGGCCGTTGAACACTACCTGGCGGCACGCAAGGCCGCCGGTCAATCAGCGCGAGGGATGCTGGGGCATATCCGCCGCCAGCTCATCGTTTTCGCCAACAGCCGCCACCGGCCGGATCTGGCCGACGTGTTCCAGCACGCCCCCGAAGAGCGACAGGGGCGCGCGGGTGCCGTCGAACGCGCGATCCGGCTCTTGCCCACGCTGCCGGCGCCGAAGCCCCAGATCAGCGACAGCATCGACCAGTGGCTGTCTCCGAGGACCGTCAGGGCACTGCAGGCGTACGGTATCCACACCCTCTCGGCGCTGACCGTGCGCATTCCCCGCCGGCGTGGCTGGTGGAAAGCCATCGAGGGACTCGGCATGACAGGCGCCCGGCAGGTCGAGGCTTTCTTTGCCGCACATCCGCAGCTCACCGAGCGCGCCCGGGCCCTGATCCCGATTATTCAGCCCAGCGGCATCGTGCCGTGGGAGCAGTTGCGTCTGCCGAACGAAGTCGACGGCTCGCAGGGCAATTTCCGGGCCCCGCGCAACGCTTGCACGCTGAATGCGACCAACGACTACGAGGCCGTGCAGGCCTGGCTGGCGCTGCACGAGACTGTCGCCACACAGCGCGCCTATCGCAAGGAGGCTGCGCGGCTAATCCTGTGGGCCATCGTCGAACGCGGACGGGCGCTATCATCCCTGACCACGGACGATGCAATCGCGTACCGGGCCTTTGTCCGGCACCCGACCCCGCGCGAGCGTTGGGTGGGGCCACCTCGACCACGCGATTCGGTGGAATGGCGCCCCTTCTCGGGCGGCTTGTCCGCACGCTCGGCAGCGTATGCGCTGACGGTGCTCTCGGCGCTGTTCCGGTGGCTCATCGAGCAGCGCTATGTGCTGGCCAACCCTTTCGCCGGCGTCAAGGTACGCGGTCACGCCTTGCGGCCCGCACTGGATACGGCGCGAGGCTTTACCGAGGGAGAATGGCTACTGCTGCGCGCCATTGCAGACGGCCTGGAATGGTCCTACGGCTGGTCCGAGCCGGCAGCACAACGCCTGCGCTTCATGCTCGACTTCGGCTATGCCACGGGCCTGCGCGCTAGCGAACTGGTCGGCGCCGTCCTGGGTAATGTCCGCCTCGACGAGCACGGTGACCACTGGCTGCATTTGGTTGGCAAAGGTGGCAAACCAGGTAAGGTGGCCTTGCCGCCGCTCGCGTATACGGCGCTGGACCAATACTTGGCACAGCGTCAACTGCCAGTCAGCCGGGAACGGTGGAATCCGAAAACGCCCCTGGTGGGCAGTCTTGGGGAAGACGGTAATGCCGGCATCACCGGCCCTCACCTTTGGTGCGTGTTGCGAAGATTCTTTACGCAAGCCGCTGAGGCCATTGAGGCCGATCATCCGGTCGCCGCCGAAAAGCTGCGCCGTGCCACGCCTCATTGGATGCGTCACAGTCATGCCAGCCATGCGTTGGCCCGGGGAGCTCAGCTCACCGCGGTGCGCGACAACCTACGCCATGCGTCGATCGCCACGACGTCGATGTATTTGCATGGCGATGAGCTCGAGCGCGCCAGGCAGATGCGGCAGGCTTTTGGCGCTCGTCACGTCAAGCGAGGAGTCGACTGAATTTTCATCATACGGAATGACGGAATTTTCTGGGATTCCCGCTTAGAACCCCAGAACGTCCAATGCATCATCCAGCGCCAGCGTTTCCCATGCAAGGACAAAGGCAACCAGAACCGCCATCCTTTTCTGCGGTGACATCCTGGCAATATTGAACACCGAAGTCATACCAGCATAACGTGCGAGATTTTTCAGGCGCACAGCCGGGAGTGTACTCAGGTTTTCAGCATGCAGGCCAAAATCGTTCAGAGTTTTCCAGCGTTCAATTGCTTCATTAAACGCCGGACCACTGATGGTCACAGGGCCCTTTTTCAGTGATTCCAGTAAAGACAGGCGGCTGCAATCAGTTGGCCCCAGCAGCATCTCCAGCTGTGAACGCTGTTCGGCTGACGGTATCAGTGCCAGTTTGTTCCACAGGCGCAACGTCGCCTTTTCCCTTACCTCTGAAATCAACCGGGTCAGCGTAGTGGCTCCGGGGAGAATAATACGATGTTGCATAAGCCACCCTGTCGCCAGATCGAAAAGCAGGCCAGGACGTTCGTTGCTTATCCAGCTCCGGGTATATAAAAGACGGGTAAGGCGAAATGTCCAGGGCCAGGCAAATTCACGATACTGATAGTGCTGACGTATCAGCGCTGCATGCTCACGGCGGGTATTTTCCCTCTGACCGTATTCTGCAAGAACGGTGATATCACGAATCCCGAGCTGTCTGGCGGTAAAATGCCGGACGCCGGAAGGAATATGATTCATATCGGTGAGGAAGGTGCCCAGAAAACGGACACATCCAATTTGCAGGGCAATGCCCAGACGGTTGTGATCACCTCTGCTTTTTCCGATAAATTCCTTGTCTGCTTCATCAAGGTGAAAATATCGTGCCAGCTGAAGCTCATCCGGTTCACCGGTGAATCTGCCATAGCTTTCAGTCTGCTCAGTGGTCAGAAAGTCAACGGGCATATCGGCCTCCCTGCCTGACGGGCATTTAGTAACATTTTTCCAACCGTACGAAATGTTATAAATTATCAGACATAGTAAAACGGCTTCGTTTGAGTGTCCATTAAATCGTCATTTTGGCATAATAGACACATCGTGTCTGATATTCGATTTAAGGTACATTTTTATGCGAATTTTTGGTTATGCGCGGGTCTCAACCAGCCAGCAGTCCCTCGATATTCAGATCAGAGCGCTCAAAGATGCAGGGGTAAAAGCTAACCGCATCTTTACCGACAAGGCATCCGGCAGTTCAACAGATCGGGAAGGGCTGGATTTGCTGAGGATGAAGGTGGAGGAAGGTGATGTCATTCTGGTGAAGAAGCTCGACCGTCTTGGCCGCGACACCGCCGACATGATCCAACTGATAAAAGAGTTTGATGCTCAGGGTGTAGCGGTTCGGTTTATTGACGACGGGATCAGTACCGACGGTGATATGGGGCAAATGGTGGTCACCATCCTGTCGGCTGTGGCACAGGCTGAACGCCGGAGGATCCTAGAGCGCACGAATGAGGGCCGACAGGAAGCAAAGCTGAAAGGAATCAAATTTGGCCGCAGGCGTACCGTGGACAGGAACGTCGTGCTGACGCTTCATCAGAAGGGCACTGGTGCAACGGAAATTGCTCATCAGCTCAGTATTGCCCGCTCCACGGTTTATAAAATTCTTGAAGACGAAAGGGCCTCGTGATACGCCTATTTTTATAGGTTAATGTCATGATAATAATGGTTTCTTAGACGTCAGGTGGCACTTTTCGGGGAAATGTGCGCGGAACCCCTATTTGTTTATTTTTCTAAATACATTCAAATATGTATCCGCTCATGAGACAATAACCCTGATAAATGCTTCAATAATATTGAAAAAGGAAGAGTATGAGTATTCAACATTTCCAAACAAAGTTAGGCATCACAAAGTACAGCATCGTGACCAACAGCAACGATTCCGTCACACTGCGCCTCATGACTGAGCATGACCTTGCGATGCTCTATGAGTGGCTAAATCGATCTCATATCGTCGAGTGGTGGGGCGGAGAAGAAGCACGCCCGACACTTGCTGACGTACAGGAACAGTACTTGCCAAGCGTTTTAGCGCAAGAGTCCGTCACTCCATACATTGCAATGCTGAATGGAGAGCCGATTGGGTATGCCCAGTCGTACGTTGCTCTTGGAAGCGGGGACGGATGGTGGGAAGAAGAAACCGATCCAGGAGTACGCGGAATAGACCAGTCACTGGCGAATGCATCACAACTGGGCAAAGGCTTGGGAACCAAGCTGGTTCGAGCTCTGGTTGAGTTGCTGTTCAATGATCCCGAGGTCACCAAGATCCAAACGGACCCGTCGCCGAGCAACTTGCGAGCGATCCGATGCTACGAGAAAGCGGGGTTTGAGAGGCAAGGTACCGTAACCACCCCAGATGGTCCAGCCGTGTACATGGTTCAAACACGCCAGGCATTCGAGCGAACACGCAGTGTTGCCTAACCCTTCCATCGAGGGGGACGTCCAAGGGCTGGCGCCCTTGGCCGCCCCTCATGTCAAACGTTAAACATCATGAGGGAAGCGGTGATCGCCGAAGTATCGACTCAACTATCAGAGGTAGTTGGCGTCATCGAGCGCCATCTCGAACCGACGTTGCTGGCCGTACATTTGTACGGCTCCGCAGTGGATGGCGGCCTGAAGCCACACAGTGATATTGATTTGCTGGTTACGGTGACCGTAAGGCTTGATGAAACAACGCGGCGAGCTTTGATCAACGACCTTTTGGAAACTTCGGCTTCCCCTGGAGAGAGCGAGATTCTCCGCGCTGTAGAAGTCACCATTGTTGTGCACGACGACATCATTCCGTGGCGTTATCCAGCTAAGCGCGAACTGCAATTTGGAGAATGGCAGCGCAATGACATTCTTGCAGGTATCTTCGAGCCAGCCACGATCGACATTGATCTGGCTATCTTGCTGACAAAAGCAAGAGAACATAGCGTTGCCTTGGTAGGTCCAGCGGCGGAGGAACTCTTTGATCCGGTTCCTGAACAGGATCTATTTGAGGCGCTAAATGAAACCTTAACGCTATGGAACTCGCCGCCCGACTGGGCTGGCGATGAGCGAAATGTAGTGCTTACGTTGTCCCGCATTTGGTACAGCGCAGTAACCGGCAAAATCGCGCCGAAGGATGTCGCTGCCGACTGGGCAATGGAGCGCCTGCCGGCCCAGTATCAGCCCGTCATACTTGAAGCTAGGCAGGCTTATCTTGGACAAGAAGATCGCTTGGCCTCGCGCGCAGATCAGTTGGAAGAATTTGTTCACTACGTGAAAGGCGAGATCACCAAGGTAGTCGGCAAATAATGTCTAAAACAAAGTTATGCACCTATTAAGCGCACAGCGGAGCAATGAAGGATACCTTGATGAAAAAAATTTTGCTGCTGCATATGTTGGTGTTCGTTTCCGCCACTCTCCCAATCAGTTCCGTGGCTTCTGATGAGGTTGAAACGCTTAAATGCACCATCATCGCAGACGCCATTACCGGAAATACCTTATATGAGACCGGAGAATGTGCCCGTCGTGTGTCTCCGTGCTCGTCTTTTAAACTTCCATTGGCAATCATGGGGTTTGATAGTGGAATCTTGCAGTCGCCAAAATCACCTACGTGGGAATTGAAGCCGGAATACAACCCGTCTCCGAGAGATCGCACATACAAACAAGTCTATCCGGCGCTATGGCAAAGCGACTCTGTTGTCTGGTTCTCGCAGCAATTAACAAGCCGTCTGGGAGTTGATCGGTTCACGGAATACGTAAAGAAATTTGAGTACGGTAATCAAGATGTTTCCGGTGACTCGGGGAAGCATAACGGCTTGACCCAGTCATGGCTGATGTCGTCGCTCACCATATCTCCCAAGGAGCAAATTCAGTTTCTTCTACGCTTTGTCGCGCATAAGCTGCCTGTATCCGAAGCGGCTTATGACATGGCGTATGCCACAATCCCGCAGTACCAGGCAGCCGAAGGATGGGCTGTACATGGAAAAAGCGGCAGCGGCTGGCTTCGGGACAATAACGGCAAGATAAATGAAAGTCGTCCGCAGGGCTGGTTCGTGGGCTGGGCTGAAAAAAACGGACGGCAAGTTGTTTTCGCCCGATTGGAAATAGGAAAGGAAAAGTCCGATATTCCCGGCGGGTCTAAAGCACGAGAGGATATTCTCGTGGAATTACCCGTGTTGATGGGTAACAAATGATATGTGGCGTCATCGAGAGCAGATGCATAACCCTGCGCTCGAGCGGACCTCGCGCATAAAGCCGCGCGAGTCCGCTCACCTTGAACGTTAGATGCACTAAGCACATAATTGCTCACAGCCAAACTATCAGGTCAAGTCTGCTTTTATTATTTTTAAGCGTGCATAATAAGCCCTACACAAATTGGGAGATATATCATGAAAAGAGTTTGATGCTCAGGGTGTAGCGGTTCGGTTTATTGACGACGGGATCAGTACCGACGGTGATATGGGGCAAATGGTGGTCACCATCCTGTCGGCTGTGGCACAGGCTGAACGCCGGAGGATCCTAGAGCGCACGAATGAGGGCCGACAGGAAGCAAAGCTGAAAGGAATCAAATTTGGCCGCAGGCGTACCGTGGACAGGAACGTCGTGCTGACGCTTCATCAGAAGGGCACTGGTGCAACGGAAATTGCTCATCAGCTCAGTATTGCCCGCTCCACGGTTTATAAAATTCTTGAAGACGAAAGGGCCTCGTGATACGCCTATTTTTATAGGTTAATGTCATGATAATAATGGTTTCTTAGACGTCAGGTGGCACTTTTCGGGGAAATGTGCGCGGAACCCCTATTTGTTTATTTTTCTAAATACATTCAAATATGTATCCGCTCATGAGACAATAACCCTGATAAATGCTTCAATAATATTGAAAAAGGAAGAGTATGAGTATTCAACATTTCCGTGTCGCCCTTATTCCCTTTTTTGCGGCATTTTGCCTTCCTGTTTTTGCTCACCCAGAAACGCTGGTGAAAGTAAAAGATGCTGAAGATCAGTTGGGTGCACGAGTGGGTTACATCGAACTGGATCTCAACAGCGGTAAGATCCTTGAGAGTTTTCGCCCCGAAGAACGTTTTCCAATGATGAGCACTTTTAAAGTTCTGCTATGTGGCGCGGTATTATCCCGTGTTGACGCCGGGCAAGAGCAACTCGGTCGCCGCATACACTATTCTCAGAATGACTTGGTTGAGTACTCACCAGTCACAGAAAAGCATCTTACGGATGGCATGACAGTAAGAGAATTATGCAGTGCTGCCATAACCATGAGTGATAACACTGCGGCCAACTTACTTCTGACAACGATCGGAGGACCGAAGGAGCTAACCGCTTTTTTGCACAACATGGGGGATCATGTAACTCGCCTTGATCGTTGGGAACCGGAGCTGAATGAAGCCATACCAAACGACGAGCGTGACACCACGATGCCTGCAGCAATGGCAACAACGTTGCGCAAACTATTAACTGGCGAACTACTTACTCTAGCTTCCCGGCAACAATTAATAGACTGGATGGAGGCGGATAAAGTTGCAGGACCACTTCTGCGCTCGGCCCTTCCGGCTGGCTGGTTTATTGCTGATAAATCTGGAGCCGGTGAGCGTGGGTCTCGCGGTATCATTGCAGCACTGGGGCCAGATGGTAAGCCCTCCCGTATCGTAGTTATCTACACGACGGGGAGTCAGGCAACTATGGATGAACGAAATAGACAGATCGCTGAGATAGGTGCCTCACTGATTAAGCATTGGTAACTGTCAGACCAAGTTTACTCATATATACTTTAGATTGATTTAAAACTTCATTTTTAATTTAAAAGGATCTAGGTGAAGATCCTTTTTGATAATCTCATGACCAAAATCCCTTAACGTGAGTTTTCGTTCCACTGAGCGTCAGACCCCGACAAACAAGCCGGTCAGCGTGAGGGCTGCAATACCCCAGTGCTCCCCGATGAACGCGCCGGCCGTCGTGCCGGCTAGCACAATGGCGAGAATCGGCAAATGGCAGGGACAGGTGAGCACGGCCAGCGCGCCCCACAAGTAGCCGGTGATCGGTTTGTGCGTCTCAGACGGCAAGTGCTCTGGGCTGTTCATGGCAGACTCTCCGCGTGCTGTGCCGGTTCGGTTGGCATGGCGGCCAGTTGCATTTCGAGGCTGGCCAGGGCCTCGCGCCGACGCTCGACGAGTTGCCGCAACACGGCAAGCTGCGCAGACGCACCGTCACCGTCCGCAGCATCCAGCGCCCGGCACAGCCGCGCCAGTGCGTCCAGGCCGATACCCGCTTCGAAGGCAGCCCGTACAAAGCGCAGCCGTTGCAACGCGGTGTCATCGAACAAGCCGTAGCCGCCCGTGGTGTACGCGACCGGCCGTAGCAATCCGCGCAGCAGGTAGTCGCGCACGATATGCACGCTCACCCCGGCATCAAGGGCCAGCCGGGACACTGTGTAGGCGCTCATTGAACACCTCCTTTTCCTCATCCGGCGCAGCACGAAAGCTGCTTCACGTCCTTGCTGAAGGTCTGCGCCGCGAGCTTCAGCCCTTCGACCATGGTCAGGTAGGGGAACAATTGGTCGGCCAGTTCCTGCACGGTCATACGGTTGCGAATGGCGAGCACCGCCGTCTGGATCAGTTCACCCGCTTCCGGGGCCACCGCTTGCACGCCGATGAGCCGTCCGCTACCTTCCTCGATGACCAGCTTGATGAAGCCGCGTGTGTCGAAGTTGGCAAGCGCACGCGGCACGTTATCCAGTGTTAGCAGGCGACTGTCGGTCTCGATCCCGTCGTGATGTGCTTCCGCCTCGCTGTAGCCCACGGTGGCGACCTGCGGGTCGGTGAACACCACGGCCGGCATTGCGGTCAGGTCCAGGGCCGCATCGCCGCCAGTCATGTTGATCGCCGCACGAGTGCCGGCCGCTGCCGCCACATAGACGAACTGCGGCTGGTCGGTGCAGTCGCCGGCCGCGTAGATGTTCGGGCTACTGGTGCGCATGCCCTTGTCGATGACGATGGCCCCCTGCGCATTGACGGCTACCCCCGCCGCTTCCAATGCCAGGCTGCGCGTGTTCGGTGTCCGGCCGGTGGCGACCAGCAGCTTGTCGGCGCGCAATTCACCGTGCGTGGTGGTCAGCACGAATTCACCGTCCATATGGGCGACCTGGCTGGCTTGCGTGTGCTCCAGCACCTCGATGCCCTCGGCACGGAAAGCGGCTGTCACCGCCTCGCCGATGGCCGGGTCTTCACGGAAGAACAAGGTATTGCGCGCCAGGGCCGTGACCTTGCTGCCCAGCCGGGCAAAGGCTTGCGCCAGCTCCAGCGCCACCACCGACGAGCCGATTACGGCAAGGCGTTCGGGAATGGTGTCGCTCGCCAGGGCCTCGGTGGAAGTCCAGTAGGGTGACTCTTTCAAGCCCGGAATCGGCGGGACCGCCGGGCTGGCACCCGTGGCGACCAGGCAGCGGTCGAACATCACGACGCGCTCGCCACCCTCGTTCAAACTAACGATAAGGCTCTGGTCGTCCTTGAAACGCGCTTCACCGTGCAGAACGGTGATGGCTGAATTGCCGTCCAGGATGCCTTCGTACTTGGCATGACGGAGTTCTTCGACACGGGCCTGCTGCTGGGCCAGCAGCCGCTCGCGCAAGATCGTCGGCGGTGTGGGTGGCATGCCGCCGTCGAATGGGCTTTCCCGGCGCAGATGGGCGATGTGGGCGGCGCGGATCATGATCTTGGACGGCACACAACCGACGTTGACGCAGGTGCCGCCGATGGTGCCGCGCTCAATCAGCGTGACCTGCGCGCCTTGCTCGACGGCCTTCAGTGCTGCCGCCATCGCGGCTCCACCGCTACCAATGACGACGACCTGCAACGGGCGTTCGTTGCCACTGGGCTTATCAGCGGCCCCTATCCAGCCGCGCATCTTGTCGAGCAGGCCGGCGCGGTTGTCCGTCGGTGGCGCATCGGCAAGCGTTGCCTCGTAGCCCAGTCCGGCCACGGCGGTAGTCAGCGCATCCGATGACGTGCCCGCCTCAATGGCGAGTTGCGCTGTGCCCTTCGGATAGGACACCAGCGCCGATTGCACGCCGGGCACTTTCTCCAAGGCTTCCTTGACGTGAGCCGCGCACGAGTCGCAGGTCATCCCGGTGATTTTCAGGGTGGTCATGTATTTTTCCTTTTCTGTGGTGGCTACGGCTGTTGCCGTCAGCCACGTTGTTCTGGCAATTCACAGCTGTCCGGCCCGCAGCGGCGATGTGCTGGCGAGATGAAATCCCAGACCGACACCCCAACCATCAAGGCCAGGCCGACATAGAGCAGTCCACCGCTCTGCCAGCCGTAAGCCCGCATTAAAAACACCGCTGCCAGCACCAAGATCGGGCCTATCGTGCCGAGCGCCGTGCGTCGCCACTGTCGATGATTGAGCCAAGCGATAGCATTGGCGAGTAACGCGATGCCGGCGAACATCGGCAGCAGGATGCCAATGAATAGCCCCTCGTACTGGCTCAAGAAGCCCAGTCCGATGGCCGCGCCAAAGCTGGCGATGGCAGGAAAACAGGCGGCGCAGCCCATCGCGGAAACGACGCTGCCGAGCGCGCCGGTTTTGCCAGCGATGCGCGTGATGAGTCCCATGTGTCGCTCCCGAGTTCGGTTAACGGATCAGCGTTTGAGGCTGGACGGATAGCCCGCGTCCTCGGTCGCCTTGGTCAACTTCTGGACGTTGGTCTTGGCATCGTCGAAGGTGACGACGGCCTGGCGCTTGTCGAAACTTACGTCGGTCTTGCTCACGCCCTCAACCTTGGAAAGCGCGTGCTTGACAGTGATCGGGCAAGAGGCGCAGGTCATGCCAGGCACGGACAGCGTGACGGTCTGGGTGGCGGCCCACACGGGGGCAACAACGGCAGCGAGGGCGAGGGCGGCAAACAGTTTTTTCATGATGAACTCCTGTGATTAATAGAAAAATGGCATGACGTAGGGAAATCCGAGCGAGACCAGGACCAGCGCGGCCACGATCCAGAAAATGAGCTTGTAAGTAGCTCGCACTTGGGGAATCGCGCAGACCTCACCCGGTTTGCAGGCTTGCGCCGGGCGGTAGATGCGCCGCCAGGCGAAAAACAGCGCGACCAGCGCTGCGCCGATGAAGATCGGGCGATAGGGTTCCAGCACCGTCAGGTTGCCGATCCATGCCCCGCTGAACCCCAAGGCGATCAAAACCAGCGGCCCCAGGCAGCAGGCCGACGCAAGAATGGCGGCCAGCCCACCGGCGAAGAGCGCGCCGCGCCCGTTTTGTGGTTCAGACTTTTGTGGTTCAGACATACGCTTGTCCTTTCAAATTTGGTTTGGATAGCTTAAGCTTACTTCCGTAGTTATGTACGGAGTCAAGCGATATGCAAATTAATTTTGAGAATCTGACCATTGGCGTTTTTGCCAAGGCGGCCGGGGTCAATGTGGAGACCATCCGGTTCTACCAGCGCAAGGGCCTGCTGCCGGAGCCAGACAAGCCCTATGGCAGCATTCGCCGCTATGGCGAGGCGGATGTAACACGAGTGCGGTTCGTGAAATCGGCCCAGCGGCTGGGCTTTAGCCTGGACGAAATCGCCGAGCTACTGCGGCTGGAGGATGGCACCCATTGCGAGGAAGCCAGCGGCCTGGCCGAGCACAAGCTCAAGGATGTGCGCGAGAAGATGGCCGACTTGGCACGCATGGAGGCCGTGCTGTCTGAACTGGTGTGCGCCTGCCATGCGCGGAAAGGGAACGTTTCCTGCCCGCTGATTGCGTCACTGCAAGACGGAACGAAGCTCGCTGCATCGGCGCGGGGGAGTCACGGGGTGACTACGCCTTAGCGTGCTTTATTTTCCGAATTCTGAGACGACCCCTGCCAGACGGTGCTGAGACGACGCTTACACTGCTGGTACACGTAACCGGCTCCATTCTGATGACTGCCCTGGGTTTTTTTGTCGTCACATGGCTGCTGTGAGCGTGTGGCTGATGACGGATAAAAATGCCCCTGCCTGCGGCAGCTTTACAGGGCTTTACCTCTTCCGCCTGAAGCGGGCCGGACGTTATGATAAAATTAACGTCACGCTAATTCGTTAATTTATCAGCAATTAATTATCGTATTTTTTATATCTTCAGCGTAGCTCAGCCGGCTTATCCTCTGATAACCAGCGGTTGTATATCAGGGGAAGGCCTGTTTTTTTTGAATAAAGGGAGGGAGTGTGTCAGAAATCCCAGACAGAAATAAAAAGAGGATGTCAGAAGTGCCATCTGCATTTTTCAGCTCGCCCGCAGCCGGCGGCATCGTGCTCATCATCGCCTCAGCAGCCGCTATCATCGTGGCTAACTCTCCGCTCAGGGAGGGATATGAGGTATTCCTGAAATACAACGCCGCCGGCCTCTCCGTTGAGCACTGGATAAACGACGCCCTGATGGCCGTGTTCTTCATGATGGTCGGCCTGGAAATCAAGCGCGAGCTTCTCACCGGTCAGCTTGCCACCTGGGGCCAGCGCGCGCTGCCGGGATTTGCCGCGCTGGGCGGGATGGCCGTGCCTGCGGCCATTTACGTATGGTTTAATGCGGGCAGCGATGAAACCCTCGCTGGCTGGGCAATTCCTGCCGCCACGGACATTGCCTTTGCGCTCGGGGTACTGGCACTGCTGGGCAGTCGCGTACCTGCCTCGCTGAAAATTTTCCTGTCGGCGCTGGCTATTCTGGACGACATGGGCGCAGTGGCTATTATTGCGCTCTTCTATACCAGTAATATTTCGTTTCTGATGCTGGCCGGTGCGGCGGTCACGGTTGCTCTGCTGTTTATCATGAACCGTGCCGGGATTACCCGGCTGTTTCCCTATCTGCTGGCGGGGGGCGTGCTGTGGTTTTTCATGCTTCAGTCCGGGGTGCACGCCACCATCGCGGGTATCCTGCTGGCGCTCTTTATCCCGCTGCGGGTAACCGATCCGGATAAACAATCCCCTCTTGCCCGGCTGGAGCACGGCATCAATCCGTGGGTGACGTTTCTGATACTGCCGCTGTTTGGCTTCGCAAATGCGGGGGTCGCGCTCTCCGGTATGACGGCTGATGACCTGATGTCGCCGGTACCGGTCGGCGTTGCGCTGGGCCTGTTTGTTGGCAAGCAGGCGGGCATTTTCGGCCTGTCGCTGCTGGCCGTCAGCCTGGGCCTGGCAAAACGGCCTGAAAAAAGTACCTGGCTGCAGGTTTACGGCGTATCGGTCCTGTGCGGAATAGGGTTTACCATGAGCCTGTTTATCGGCAACCTGGCGTTTGCAGAAAGCCCCCTGTTGGTGGACGAGGTCAAGGTGGGGGTACTTGCCGGCTCTGTACTGGCAGCACTGGCGGGTATGCTGATACTGCGCTTTTCTCCTTCGCATCCTTCCCGGTAACGCATTCGGGTCCGGAAAATCCCCGTGATGACGGGGATTTTTATTTCCCTGCAAACTTATTAATCAACAGGGCCACCTTCATTACCGTCGGCATTTATTCAGGTGCTTATCATCACACTGGTGCCCGCATTTATAGTTTGCCGAAAAAATTCGCACCGTTAATCATGCAGGTACAAACAAAAAGCAGTCTTTTTGTCAATCATGGCAACTTTTCCTGGCCGCCCCCGGTTATGTCGGTTCTCTCGCCTGTTATTAATGTAGCGGGTAATGTCCCATTTCAAAAAGGGGAAAGGGAGAGGCATGCTGATGTCTAAAATCAGAATGCCCCCGGAGTTCTGTTTATGGATGAGAACCTACAGCTGCTTGTGTCCTGCCAGAATTTTCAGGCCAATGATACCCGCCAGAATCAGTCCGAAACAGGCAATGCGTAACAGGCCCTTATCTTCATTTAAGTAAATTATTCCGTACGCTGCTGTCCCTAAAGCACCAATCCCGACCCAGACCGCATAAGCGGTTCCTACAGGAATAGTCCGTGTTGCCAGGGACAAAAAGTACATGCTCACACCGATAAATGTCAGGCAAAAAATACTGGGGTAGATCCGGGTAAATCCCTCAGTCCGGAGCATTGACGCGGCATAAAAGACTTCGGCTATGCCGGCAATCACCAGATACATCCATCCATTCATAAAACTCCTTTAACGGCTCATCAAAACCAGCAATATTGTGGGCAATGTTAACTCTGTTTTTAAGCAGGGGATCATCAGCATCAACCGCGAAACCCTTTCCGGCACAGGAAAAAATCGCTGCCTGCGTCGGGTTAACTGCCTGGGCCCAGTTTTTTTAACCTGAAATAGGTGGCCCTGGATATGCCGGTTTTCTCCATCACCAGTTTAATGGGCGTTTCGTGCCGGATAAGCTCCAGTGCGGCGGCCGATTTGTGATGAGGTTTCCGTCCAAACCTGACGCCTGCCGCCATGGCGATGACCCGGCCTTCGTTTGTGCGCTCCAGGATCCGCTCCCGCTCAGCTTCAGCAACGGCAGCAAGGATCTGAATGACCATTTTACCCATCGTGCCTTCAGTACTCAGTCCATTCTCCAGAAACCGGATGGCTATTCCCTTTTTATAGCAGGCATCAACAATGTGGATCATATCCGCTGTGTTGCGGCCAAGCCGGTCCATTTTGGTACACATGATAATGTCATCTTTTTCGGCACGGGCAAGCAGCCGTTGTAACCCTTCACGTTCGTCCGTGGCGCCCGACATCATGTCAGTAAAAATCCGGTCATCTCTGACGCCTGAAGATTTCAGCTCCATGATCTGCGCCGT
>Sig8
CACCTTGCCGGGCGCCGCTGCCGCGTGGGAATCGGCCCACCTTGCCGGGCGCCGCTGCCGTGTGGAAATCCGCCCATCTTGCCGGGCGCCGCTGCCGCGTGGGAATCGGCCCACCTTGCCAGGCGCCGCTGCCACGTGGGAATCGGCCCACCTTGCCGGGCGCCGCTGCCGTGTGGGAATGCACCCACCTTCCTGACGGAAATTAAAAAAACCTGTCAAATGACAGGCTCAAAGGTGCTGGTTTATGTCAGACGGGATTTTGCTTATCGAGTATTGAGAACAAAAACTTCCCTGAATCATCAATACGGTACTTAGCAAACAAGGGGGTTTTCTCGTTTATCTGCTTTAATGCAGGATCAAGAAAAGATCGTTTCAATTCTGCCAGATTCTTCTGTTGGGATTCCGGCAAAAGGAAACGGTCATTTAACCAAGCATGAGTAGTAACCCATAAGCCTGAAGATTTGAATTGAGCAAGACTTTCATAAAGGCGGATCGTCCGGGGATTTCGAAGACTGCCACAATCGCGGAGCGAGTAGGTGGTGAACTGGTTCGTCAGGCCGTAAATGTACGGCAGGAGTTTATGGTTAAATTCGATTTCCCAGATACCACGAGCTGATCGGCTGCCAGCCTCTGTTAGCCAGGGGCGCGCGACGCAGTCAAAACGCCCTTCTTTCGGGTAAAAGATTACCGCAGAACGGCTTAACTCAAACACGCCTTCTTTAACATCCTTGATAGCCTGGTTACGGCTTACCTGAAAAATTTGCTGATAGTCAGCCACCTTTACTTTGAAAGTAGAGTCACCGAGTACAGCCATCTCATCATCATCTTCGCTTACTGAAGCTGTGAAATACGTCTGCATAAGGCATAACCAGAGAACGCGCTTTGCTTTTAGCGAGAGGTAGTAAGCAGCTTCGGTAAGCTCGTTAGACTGCTTAACTTTTATCTTTTTGTTCAGCAACTTATCCATGCGCCTTGCCTTTGTGGGTTAAAAATTACTCTCCACACTACCACAAAGTTCAAACAAGTAAATACATTTTTTACAGTTTCGCATAAGGTGGGCCAATTCCCATAACAAGGTGGGCTAATTCCCATAGTAAGGTGGGCTGTTTCCCATAGATAGGTGGGGAAAATCCCATAACAAGGTGGGCGGATTCCCAGAGATAACACTTATTTATGATTTTAAATCAATGAGTTATATAGCTCTAAAAGACTTTAAAAAGATAAAAAATCTATAAAATACCTTTTAAAAATATGCCTGTGGATATGTGCATATCATCGCTTACCAGCGCCGCTTCGCGGCTCGGTCAACCCCTCAGAACCGCGAAAACAAGTTTCGCAGTTCTGAGGGGTTCATGTTTTAATCCGAGCATGGCGCCAGCACCTTCGCGGCACCATCGAGGCCCGCGCTGCTGCCGCACCGGGCCTCACCCTCAAATAAAATAAAGTTTATAAAAATCGTACTTGTATTGACCCCTGTTTATTCTGAGTATATCCTTTCTGTAACCAAAACTACGGAGGCGCCACAGATGGCTCAGAAAAACAGAATTTCAGAAACAGAATGGAAACAGCTGCTGCCGCAAATGGCTTCCTTTGCACACATCACAACAGATATTGGCTATTCCGTGCTTGTCAAAGGTGAGAAATCATCAGACGTAGCCACGCGAGTAGGCCGTTCCAAGCAAAACATTTCCAGCACCGTTAAGCGAATCTGGGATTTGTACCAGAACACCACTCTTAAAGCCGAGAACGGCGAACCATTAAAATTAGTTCAGGTCTGGATACCAGCAAGCCTTGCTGAAACTGTTTTAAAAGAAGCCGCGAAGTACAGCATTAATAACATCACGACCTCGGAAATGGAAAAAAAATAAAGTCCGAAAGGACTTTATTTTAAGACTACTAACGCGGCTTTATTACAGTGCTCGCCACCACAGTAAACCACTATCCCCGGTTTACCCCAGAGATTGATATGACACACCGGGCAGCTGTACTTTTCCCGGTTTGTTTTGTTCACCGGCGCTTCAGGCGGCGGGGTTACAAATCGCATGGCCTCTATGATCTCGTCGTCGAGTTCAACCGGGTCGCGCCCTTCCTCCACCTCCTGTTCGTGTTCGCTATCATCTTCCTCGTCGTCAATATAGCCTTTTCCTGTAGGGCTTAGCACAGCGCCAGGCTTAGGCTGGTAAGGCGGAAACCTGTCCATCCAGGAAAGCCGGAAATGGCCTGTCAGCAGTTCATCACAGGCCATATCGAAAAGGCCACCGGCAATAATATAATGGGTCATGCTCTGGCCCACTTTCCTGCCTCCCGGTTCGCCGGTATCAGAAGGCATTAGTCCTACCCGTTCCATCCGGGCCGCCCACTGTTTGTTGTGATAGCCACGGCGGCCAGGCTCGCCAAAATGGAATTGCCACTGATGAACCATCTCATGCACCAGTGTTGAAAGCGTGGCCTTTATGGTTCTGATCGAGAAATACACCGGATTCATAGCGATCTCGTCTACCGTGTACCCACTCTCACGGCCGACGAAACGCTTAAAGGAACAATAGCCATACGTTCGCTTCTCACGCTGCAACGTTATCAGGCATGGCGGCAGCTCGTTGCTGAATAGCTTCTCATTGAAAAAATCGTAGGCTCTCTGAAGTTCATCGTAGGTTTCGGGCGTAGGCAAATTCACTGCTAACCTCACATATATGTATTGTGCAATACACATAATTTAGCTGATCTTTTATACAGAGGAAACGGCTTTTACCGAAAACCGCGAAACCGTGCCGAAACTTGTTTCGGCCGGTTGAGGGGTTAACCGGCCCGTGTACGGCGCCGGTAATTATTTGATGGTGGCTATTGGTATTGAGCGCCAGTCTGTCGTGTAATCAGGTGACAACATCTGACGACGCATGGCAAAGGAGTTATCGATGCCCTGGCCTGCAAAAAAAAGCTGGCTCTTTCCACGCCGGTTTATACCATCAAGAACAGCCATTAAAGCCTCGCTGCCAGCTGAAGGCGTAGCAGAGTCGAATAAATCAAGCTGGGCCTCCTTCCCGCTAAAATCTGCCAGCATGACCCCTGCTTTTGCATACGCAATATCTTCCCGCCAGATCCGCGCCAGCGCGGCTTGTGCTGCCTGAATTATCGTGCGGCTGTCCTGGGTTGCCACCGTCAGTTTTTCGGTTGCCTGATTGGCATACTGTGTATCACGCACTGAATAAGGACTGGTACGGATAAAGACGCTTATGACGCGGCAGTATTGCCTCTCATTACGCAGTTTTTCAGCTGCGCGCGCTGCAAATCCGGTGACAGCCTGCTGCATGTCCGTCAGGGTTTCTACGCGTTGGCCGAATGAGCGCGACACAACAATCTGCTGCTTCGCAGGAGGGTTTTCTCCCAGGCTGAAGCAAGCCTCGCCGCGCAACTCCCGTACCGTTCTTTCAAGCACAACGCCGAATGTTTTACGGATTAGGCGCGTATCTGCCCTGGCTAAATCCAGCACCGTTTTGATCCCCATTGTGGCGAGTGCTTTCTCTGTACGATGGCCGACGCCCCAGACTTCCGCAACCGGCAGGATGCTCATTAATTTCTTCAGTCTGGCGCCATCGTCCAGAGCAACCACCCCGCCAGTAGCGGGCCATGTTTTTGCAGCGTGGTTACACAGCTTCGCCAGCGTCTTAGTACGGGCAATACCGACCCCGCATACCAGCGTTGTGTGTCGCCTGACTTCCTCGCGCAGTTGGCGCCCGAAAGCGTCAAGGCTCATGGCGGCCGTTATCCCTTTGCAGTCAACAAAAAGCTCGTCGATTGAATACTGTTCGACGTGGCTTGCAAGGGACTCAACTACGGCCGCGAACCGGGCCGACATGGAGGCATAGAGAGTGTAATTAGAGCTAAAAATAGCGATGTTATGACGCTCGATTATGGGTCTGACTTTGAAGTACGGATCGCCCATTTTCAGGCCCGCTTTCTTCGCCAGGTAATTACGGGCCACAATGTTGCCGTCATTGTTGGATAAAACGGCCACTGCTCGGTTTGCCAGATCTGGCCTAAATGCCTGCTCACAGCTGGCGTACATGCCATTGACATCAATCAGCGCAAACATACCGGATGCTCGATAAGGGAATGCGTAACCACTCCCCAGATTTCAACGCTCTCATTATCCGGGTCAATGTAGTACACAGGAAAATCTTTGTTCATCGGCATCAGGCAGGGTCTGGGCCTCAGCAGTAGCCGCTTCACGGTAAATTCATTATGGATGCAGGCGACTACGATTGAGCCGTGGCTGGCCGTCAGCGAGCGATCCACAACCAGTACGTCACCATCATGGATGCGGCCATCTTCCATTGACGAGCCAGAAACCCGTAGGAAGTAAGTTGCTGAAGGGTGACGAACACAATACTCATGCAGGTTTAACTCCTGCTTTTCATAGCCCTGGGCCGGGCTGGGGAACCCCGCAGAAATTCTTTGCAGATAAAAAGGGATGCTGTGTACCCGGCTGGCGCCGGAGCTTTCAAAAATATCGACCTTCATAGCGATCTACCAAATCACTGTTTACTTATACAGTATCGCTGTTATGGTCAGGTTGGCAAGTTTTACAGGTACTCTACTATATGTAGTGCTGCTTCAGCTGCCAACGAACGCTATATATAGTGTTTGTTGGCTTTCTGTTTTCTCAGTGTCCCCTGTAACCGGCCGCGTGGCGGCGGGCTAGCAGGGAGGGGGGGTGGCCTGTCGCTCCGGTCAGTCCCGCAGTTTCCGGCGATTTGCCCCCGGTGTCCGGTGGAGTCCGGCGAGGTCGCCTTCCATGCTCTGACGGGCATAAAATTAGGTAAATATAATCCGTACTTATATTGACTTTAACGCCCCATTGTACGATAATTAAAAAGTGGCAGGTGATGTGCCTGCCGCTTAACCATCGCCGGTATCGGCTTTAAGAGGAAGTATCATGGAAACTATCGAAATCACCGCCCGCTACATTTCTGAAAACGCCCGCATGAACTTCATGCCTGCGGCATTTCGTGGCGCTTTCTTCAGCGCAGATCACTTCATTCAGTCCTTTCTGAATCGTTACGCTAAAGACTACCAGGGAGGGTATTGGGAATACCTTCAGGCCAGCAATGGCGCGTTTTTTATGGAAGCGCCCCAACCTCTTTGGCTCTCGTTACCTAACTATTTTGAAGGTGAATGCAGCGCGCGCGAAGTAGGGATTATTGTTTGTCTGTATGCCTACAGTTACTTTTGCGGGCTGGCATATGAAGAAGGCAAAGCCGAACTGAACGAAACGATGGCTAACCGGTATCACCTGTTGCGGGAGTACGTTAATACGCTGGAGAACGAAAGCCAGAATCGTATTTATCGTGCCATTGATTAACTGATAACCAGGCGGGCAAAGCCCGCCTTATCGTGACTGTCACGCTCAGGGGAAACTATGTTAGCGACACTTCAACACCCTACCGCCTGGCAATTGCCAGATCGGTTAATGCTTTTGGAACTGTTAATGTTCGATTACCGTAATTCCGATCAGGAGCGCTACGGCCAGCAAATCTATCACCACTATCGTAAACAGGGTAATCATCGCTGGGATACTTCTGTTCATCAGGATAGCGGCGGCCAATACGCGATTATTTTCCGGCACTCCTTCAGCAAAAAACAGGCTGATGGCGTTAAGCGAACGATGATCCGCGATGAAACCGTTATACGGGCAGGTACGGCGCAGGAGCTGACAGAAGCGACATTTCCCGACTTCCAGGATAGCGATATTCTGAAGGCGTCGGATTTCTTTAAGTCGCTTATCCAGCGCAAAGCGGCAGACGTAACACAAACCGATATTTGAGGATCAGCGATGCTGAACAAAACCGAAAACAACACCAACATTAGTAGTATCAACCCCTGTTCTACAGAGAGCCTAATAGCCGTGACGGGAAATGATGGAGAGACGCATATCATTCAGCGTGAGTTAATATCCCACTCTGTTGAAGGGCATGAAGCCACAATCATTCACCTTGTAACCGGGAAGTCGATAAGGGTTTCTTTGTCATCTGAAATTCTGGCAAAAAAACTAGGCATTACCGTGTCTGAATAACGGGTTTTGTTGCTTGTTATAAGGTTTTATCCGTGTGTGGCAGAGTTCTAAAAAGGGAAACGTGAGAGATTATGAATACGATTAGTATAACGGAAATCGTGTTGAGTGTGCTTCTTGCGGGCGCTTTGGGGCCGGTTTTATTACGTCGAAAAAAAGGTCTGCTGTTACTGTTGTTGATTCTGGTCTGCACGATACTTTTGCTTCATGGTGTCACTACGATTTACTGATGTGGTCGAAAATCTTTAAAAGCGAACCCCCGGACGTCACCCCTCCGGGGCCGTTCTGCTGTGCTGCGCATCGAGCCGCTACGCGTCTCGCCCCGCTCACGCGGGCAGCTGCCACTGACGCCTCCGGCCTGCGGCCTCCGCGCTCCGCTTGGCAACCCCTTCCCCTGCTGCCGCTCATTTCCCCTTCAGCCTCCTATCATGATTCGTCTCCTGCATTATCCGTGGATTGTGCAGCTCAGTGGGGCGCTGGCCGTGACGGTGCGGTGTCCCCCGTAACCGGCCGCGCGGCGGCCGCTAACTCGCAGTACGGCGCCGCGACCCGCAGGCGGGCCGCCGTACCCGCGCGCAGGCGCGCGGCGCCCACTGCGCACCCCCGTGGGGGACGTGCGGCAGCTGCGTGGCGGCGGGCTGGGTTATGGCTTAGCAGCTACCGTGTTAAGTTCCCTGGTGTTGCTGAAATAACTGAAGAACATCCCCCTAAGCGTCAGCAGCAAGCTGCCGCCGCTAAGGCCCCGGAAATCACGCCCTTTACGTCGTAAACGCCGTAAAGCCCGCTCACCGGGGTTAAAAGGGATTACTTTAACTTCTTCAGTGCTGTAAGCGGGTTAAGGCTAATCAGGGCAGGGGGGAGGGTGGCAGAATTTATAGCCAGGTAACCGGCTACGCCGGGCTTTCGGCGCCATTTGACTCCACAGATACATGCAGCTTCATCTGGCGCCTCCATGCCGCTAACGCGGCATCCGATGCTGTAGTCTTTAATGTCTGCTTTGTGCCAAATGTGGACATTGCTGTTAATGGTTTGGCCCTCAACTGTTGAGCAACACCATGACATTCGCTTTGTGTGTTAATGTGTGGCGATTTAGTGACGCTTTTGGCGTGGTACCGTAATGTCTCAAATGAATCTCCACATTCTGAATGCGCAGAAGAAACTCACCGCTCACTGTGAATGGCTTCAAATAAACCTGACTGATACCTACGAACAAGCCAAAAGGTTAATGCCGATTCATTCACTGGATGTGGTGGTTAAAGCTGGGAAGTTTGTCATCCCGGAAAAAGGGCATCTTGGTTTTTGCCCTGAAGCTGGCGTTATCTATATAACTGTTGATCCTGAAAATTCTGCATTTTGCAAAAATGATGCGCACTCTATTGAACGAATGTTTGTGCATGAACTGCACCATGCAGTTAGGTGGACAGGGCCGGGATATGGCTCAACGTTGGGAGAGGTGTTAGTCTCAGAAGGGCTTGCCGGGCATTTTTCTATTGAGCTTTTTGGTGGTGAACCTGAGCCTTGGGAAAGCCTCCATTCCGATACTATTCAGCCCTACTATCCACAAATGCTTGAAAACTGGCATCGCACTGATTACGACCATAATGCCTGGTTTTTCGGAACAGGAAATTTGCCCAGGTGGCTAGGATATACCGCAGGATTCAACCTGATCTCGAGGTATCTCGCATCATCCCCAAACTTGAAAGCTTCAATGCTGGCGAACATTAATGCTGAGGAGTTAAAGGATTTTATATAAAGTTCAGATTCCTCATTTCTCTAAAGCCATTATTCTACTCATAAGCGGAAGCTGAATGTCAGCTATTCGCTCATAGCAGACTGCGCTCACTTACTGCAGCGAGCGTTATTTTGTGTTTAGTGCCACCTGGTACAGTCAGGTTGACAGTACTTGTTTCAGGCCTTCATCATTAAAAACGATTCCGGTCTTCAGGACGCCATAACACCAGTGCACCAGTTTCCGCATCAGCGCACCAATGGCCACCATTTTAGGTTTACCCCGCAGGCACATCTCGTCGTAAATATTACGCATCCGCTTATTGTAGATTTTTCCGCACAGCGCAGACATGTAAAGCTTCGCTCTCAACTGAGGCGGACCGATTTTCGACATCCGGGGCCGGCTCCGGACCGATGTGCCTGAACGTTTCTCGATCGGCACCACGCCCAGAAAGGCGGCAGCCTGCTCAGCTGATGAAAAGTCATGGCTGCGAAGCACGACCAGCATATGCATTCCCAGCTGGGGGCCAACAGATTTAATTGAGGTCAGAAGTGTATAATCACGCCTCAGTGCAGGGCTGGCTTTGATATGCGCTTTAATCTGCCGCTCGATATTGCTTACCTCGTCGCGCAGCAGCTGCGCCATATGCATGCAGGAACTGATAATATCTGCAGGTGTGTCTGTGGACAGGTATTTCTCCAGCCTGTTCTCCTCACGCAGGGCATCACCCAGCAGAACATCCCGCCGTCGCAGGAGTGCACCGAGATATCTGATTTCGGGTGCCGGCGGCTCCCAGCGGTGAGGGTTCTTAAGGAATGCGTAGCAGGCCAGCATATACGCATCCACCTTATCCGTTTTTGTCATTATTCCCATGCCGCGTGCAAACTCTCTGCTACGGTGAGGGTTGGCCAGAGAGACATAGAAACCAGCATCATGTAACTCAGTAGCCAGCCGTTCGTGATAAACCCCGGTAGCCTCCATCACCACATGAACATCTTCCGGACCGCAGTGCTGGAGCCTGAGCCAGCGAAGAATATTTTCAACTGAATGTCTGTTATTTTGGATGTTACGGGTTTTTATGCGTCCTTTGATACCGTCATAAAGCATGCAAAGATCCAGGGTGTTTTTACTTACGTCAATGCCGACTGGAAACATGGTTAAACTCCTCTCACATAAACCGTCACGCCTGTTCGCCTTGTACATACGGAGTCGAGCTCCCGGTAACCGTTCAACCTGATGTGCTGGCGTGAAAGGTGAAGCGGAGGGCCATATGCTGCTAAACAAGGTTCAGCGGTGCAGACTTTTCTGACCTTAAGGGAAGGGGGCGGCTCACTCTGCTTCAGTGGTGGTAGCTAATCACCACAAACTGTTAGATACAAGGGAGGGGGGTGGCCTGTTGCTCCGGTCAGTCCCGCAGTTTCCGGCGATTTGCGGCCGGTGTCCGGTGGAGTCCGGCGCGGTCGCCTTCCATGCCCTGACGGGCATAAAAACAGGTAAATAAATTCCGTACTTGTATTGACTTTAAAGGCATAATCACCGATAATTAAATCATCGGGAGGCAACACCGCCACCCGAAAAATTGCCGATATCGGCTCACTAAGGAGCAAGCATGACTACAGTTACCACCCCTTCCCAACTGAAAAAAGAAGTCGAATCTCAGAAAGAATTATTGCTGCGCGCCTGCCTCGAAGCGTTCAACCAGCTGCCTAATCAGCGCCTGCAAGGCGCTTTCCAATCGACGTATGCACTGGCGGCAAAATTAAGCCAGCTGCTGCAACAAACTAAATAGCACTGACTGCCCGGCCAAGCCGGGCCTTTAGGCGATTTCTGAGCCGCCTAAAGAAACAAGCCCGGATTGACCGGGCTTGTTTCTTTCCGCTGCGCGGCCGTTCACGTATAGGAAATTGAAAGCCTTTCTTGTCTGCGTTGAATCCCTGAAAGAGAAGAACATGATCCGCAATCCCCGCCCTGAAGGGCGGGGAGCAGTCAAGGTTTCTGGCTTAGGTCTTCCCTGCCTTGCTTTCCGGTCAGTGCCGGTTGCAGAACTTTACCAGGTTTAAGCAGTCAGGCGTATAGCTGGCGCATTCAGTCTACAAAGCAGAACAGCACGCGAACGTCACCCTGCATATTCAGCTTTTTCAGCGCACCCAGGTGCAAAAAGTACCGTTCACCCAGGAATAGCCGTAGGTATCCGGTTCCAGGAATTGCCGGTGGTTTTTGTTTCTGTGTAAATGTGTATTGCACAATACACTACAAATTTAGTTCATTGGCTTCGACGGCAAGCCAGCAGTTAAAGGTTTCGCCTTTCCGTTCACCCTCGCACCCCCCCTCCGCTTTCAGCTTTCCGCAAGCCTGGCATTTTCCCAGCTGTGCCTTCTGCTCCTGCCACTGCTGCCAGTTGCGGATAAGCAGCAGCTGGAAAAATTCGTTCGTTGAATAAGGCGTTCGTCCAGGACGGCGAACCCGGCACAGCTCCTGCAACATTGCTTCTTCCTGTTTTGTTAGCGTGACTGTCACGCTTGTGCCTTCTTCCTTGAGCCGCGCGCGGCGGCGGGCCTGGCGTATACGGGCCAGTTCTCGCTGTCGGTCATTCATTATTTTTCTCCCCGTGATGGTCACGCGCGACTGTCACGATGAATTAAAACGGGCATTGCCCCTGCGGGGCCGTTCTGCCGTGCTGCGCTTCGAGCCGGTTCCCGTCTCGCCCCGCTTACGCGGGCGGCGGCCACTAATGCCTCCGGCCTTCGGCCTCCGCGCTCCGCTTGACAAAAAAACCGGGACACGCCCGGTTTGCTTTATCTCAGTAAAAGTATCGCTATCGCGGCGCCTACTGCGGCGCCCACGATGGTGCAGCCAGCTGTAATAAAAAGGATCTGACGGGTAAACGTCTCAGCACTGGACGCCTGCGCGCGGCGGAATTTAGTTAGAAATTCCTCGCGCGCCTTAGCATCATCACTAATTGCCAGGCTAATTGAACGCTGGTTTTCTACTAAAGCCCGTTTAAAAGAGTCTGCCGTCTCTCCTAAACTTTCGGTGTCTTTTGCCAGCTTTTCCGAAAGCTCAGAAAGTTTCTGCGTCATTTCTTTCTGAGTTGCGGTGATTTCCTTCGCGTCACCTAAAAACCAGTCCATCAGAACTTCTAATTTATCCGGCTGCTTTTCCATTTTATTCTCCCATTAAAGCCGCATATGCTTTATCGAGATTAGCTTTTACCGGAATCGCCTGTTTCATGTATGTATAACGGCGTGCCAGTTTTTTGCGCTCGTCAGCATCGGTTGTTTGTTTTGCACGGGATTTGAATTCTTCTGGATCTTCAGCGGTCAATACTTCGAATGAGATACGGTGAAACGCCAGATATTCGAAAACCTCACTGTTATAAATAACAGCCTTCTTGCTTATTTTGCCAATCTTCGTTTCTTTGACAAACTCAAACACCGGCGCCAGCACATCTTCTACTTCACTGTCTGGACTAATACGGTTTGGAACAAAGATAATTTTCTTGCTGCTCACGCCCGCTTTACTTAACGTGTGTGCCGTTTTCAGGCTTTCATCAATCGCCTTATTATCCGGCGTCACCGGGATTACATATTTATCAAATTCGTTCGCGCCACTGTCAAAGCGAGACATAGCCATCAGGAACGCTTCAACGTTTGACGCGCCAATATCAATAATGCCTGCATCTTCAAAAACAATATCCTCAATCAAACGTGAGAAGTCGTCACCTTTAAAACTGGTCACATTTTCAATACCCAGATCGGAAGCAGACTGGTTGATAGTCTCTACCGCATAGAACTTTGCACCAGTCAGGCGCGGGGCTAACAGGTAAGATGAAATTAATGTTTTACCAACACTGCCACTGTAATTAATTACCGCTACTTTCATAAATCACCTCAGAATTTTTTGTTGAACTTCTTAGGGTTGAAATCCTCACCGATTTTATTGAAGAACTCTTTATCAATAATGCCGGGACTCTCTGCTTTTTCACTTTCCTGCGCTTCAGGCTCAGACGGTTGTGTATTGTGCAATACACTTTCCGCTGCACCCTTCGCGCTACTCTTATCATGTGTATTGTGCAATACATTTTTTCGGTTTTGCCGCGTTCTATACAGTGCCATCTCAAGCCCTTTGGCTGTTACCGAAAAGCTGTATTCGCTGTCGAGGATTTCAGCAATTTCATGCCGCGTTAGCCCTCTGTCCAGCCAGTTCTCGATTTCATTTAGGCGCAATCTGACAGCAGCCGATAAGTTGCGGGGTTTCAGATCTGCTGGTTTATTCATAACCCCCTCCGTTGTATGAAGATGACTCTACAACACTCGTAAGAAGGGGTCAATCCAGTTTTGTAGTTTATTTGTAGTTTTCTTGTAGTCTATTAGTAGTCTGCCACGGTTTTAGTAGTTTCTTTGTAGTTTCCTTGTAGTCTATTAGTAGTCTGACAACGCTAAGGTAAATCGTTTTTTGTAGTTTATCTGTAGTTTATCTGTAGTTTATCTGTAGTTTTTGGTTG
>Sig11
NNNNNNNNNNNNNNNNNNNNNNNNNNNNNNNNNNNNNNNNNNNNNNNNCCGCGAAGTTGACCTGTTTCCCACAGTCCGGGCCGTCCGCGAAGTTGACCTGTTCCCCACACTCCCGGCCGCCCGTGAAGTTGACCTGTTTCCCATAGTCCAGGCCGTCCGCGAAGTTGACATGTTTCCTATAGTCCGGAGCGTCCATAAAGTTGACCTGTTTCCCACAGAGGATGGAAAACTCTTCTTGTGTTGAGCGTAAGAGCTATCTGCCGGAACGGTTCCTCTTCGCTTCCTCACCAGTTCGCTCGCTACACTCGGTTACATGGCTGCGGCGAGCGCTGATACATAAGGCTCAGCATTGCACTGGTCGTAACTAAAATCAGAATCTGTGGGTAAAATGGCGGTTCAGAATTAAATATGAGCAGAACATGAACCGAAAACAATTCATCCTGAGCCGCGGCGCAACCTGTCGTAACTGGACCTGGAGCTGGTCTTTCATCAATCATGATGACCAGTTGGTCATCTTCGGCGCATGGGATGTCGAGCGCGACTAGGAGCGCGCAGTCATACTGCGGGAAGAATGGGGATTCAACTCCAGTCACAGGAAAAACCCCGGCTATACCCAGGCCGTTGAGCATATCGGTTACATCAGTGAGGGGTATGATCTGTACACATTCAATATGGTTCAGGCAACAAACCCAAACGCCCCGGACGTTGCTGTCATTCAGGACTGCGAACGCAGGCTGGAAAAACGTTTCCTGAGAAAGGAAGGAACAGTATGGTATGCCGATTTCATTGCCAGTCCGTATCCAGAGGAACTGCTCGTTGCCGGTAACTATATTGAGGGGGCTACAAAGACTATCACTATTAATGCGTATGAGCGTGACCCGGCTGCCCTGTATTGCGTATCATGGTGCGCTATGCAAATGTTGCGGGTTCGATTTTGAGAAAAAATACGGTGAACATGGAAAAGGTTTCATTCACGTTCACCATCTCCGGCCGCTGAGAACACTCGGGGAAGACTATCGAATTGACCCGGTTAATGAACTGGTCCCCCTGTGCCCTAATTGCCATGCCATGATCCATCGAGGCAATGAGGCGAAGCCGTTGTCTGTTGAAGAACTTCGCGCCATGATGAAACTCACTGGATGAATGTTATCGTGGATGTGAAATATTTTAACTGGAGAGCGATATGCGCGTTGCTGAGAGCATTATTCTCGATGCCCATATCCGGGGTGGATACATCAAATCCTTTTACCACATGTCTTCACGAAAAGCAGCTGGAGCAGAAAGAATCCTGGTAACAGGTGGTAGATGGAATCGTTTTCGGCGGTACAACCTGGCAGTAGAGAATGGAGTAGATACAGTCAATATGGGCCCGCCTGCAGTTATCAAAGGGAGTAAGTCAGCGTGACTCTGACAGATAAGACAGGCCATCTGGCATGGTGTGCTCTGGTAGCGCTCGCGCTTGCCAGGCAGGAGAGCGGGGCATTCTCGCCTGCACAGGATAATCTTTTTCTTACTGGCTGGCTACAGCACTGAAGCAGCGGCGTTTTTCTCGCGACGTCTCTCCGGATATCGAGTGGTTACTGAAGCAGGGACGCCAGCTGGGAGTCCGTGCAAAACTCGTCAGTAAGCTGGACTATGTCTGGCGCTCCTGTACGGGAGAACTGACGGAGCAGAATGACTTGTTTCGGTTGACATATGCGCTTGAGACAGCGAAAGATATGCACTGGGATTATCGGTTGCTCACTGACAGAGAATGGTCCGGCCGGAATGCTGTGGCGCTCAGTGCAGGCGTGAACGGCATTTATCTCTCACGTGCCAACCTCGATGTTGCTTTTGACGACAGCGGCCGGCAGATACATCCGCTGACAGCGCGTCTGACAGGGAACGTAACGGGGGTAATGAAGCTGTTTGATCGCTGTGGCTGGCAGGCAGAGCCTGAGTCTGGTGCCTCCCTGCCCCACCAGTATTCGCTGATGGCCGGACAGGGAGTGCCAGGAAAGGGGGATTAGTGGCGGATCTGCGCCAGGTCGTCTTCAGTCAGACCGGTGATTTTCATGACGGTATTGCGGTCAATGTCGTTCTGGAGCATGGTTCGTGCAATTTTAAGGGTGGCTTCGCGCTCGCCTTTTTCAATGCCGCGTTGTTCACCGAGCTGAATCCCCTTCTCGATGCCCTTCTGTTCAAGCTGTTGTGCGATGGTCATAAGTGCGTCTCCGTGTTGCGGCACACGCTGTGCCAGTTCGCGTACAAAGGCTTCGGCGTCCGATGTTTCGCCTGCCTGTACTATATAGTGTACCAGCGATATTACCTGTGATGAAGACAGATATCCGGCCAGCAAGATGGGCGCCAGCCGGTCAACCAGTTCTGCCAGGTCCCGCTGGTGAATATGCTTTTGCAGTAAAGTCAGTGCGGCCATACTGCGATGGCCAGCGATTTCATCATCCGGAATGACCGTAACGTCTACCAGCGGGAAAGCGCTGCTGTAGAGTTTGCCTGCCAGCGACGGATCGTCAAACTCATCCAGCCACCGGGTGGAGTACGGATACGGGCTGCGTTTACCCGTATAGAACAGCACCGGTATCACCAGTGGCAGTTTTTTATGCCCTGCCTCCAGGTGTCGTTGCATGGCGGCTACCGCATAGCGTATAAGGCGGAAAGCCATGTGTTTGTCCGGCGTTGACTGGTGTTCGACCAGAACATGAATATATCCGTCGCCGGCTGTAGTTTTCAGGCTGTAGATGACGTCGCTGAAATACTGGCGGAGATCATCCTCAACGAACGAGCCGGATTCCAGTTTCAGCGTGCTGAGATCGCAGACTGCGCGCAGCTCTGCGGGCAGGTGGATTTCCATGAAATCCCGTGCAATATCCGGTTGCGTCAGGAACTGCCTGAACGTGGCATCGTGGGGTGTGGGTGTGCTGCTTTTCTTCTTCATCAGCCCTGGCTCTGAAAAATGACCCTAAGATGTTATCACAGCCCGGGAAAAGCTAATATTGGCGGTGAACGGAATTGCCATTCCTTCAGGGGACTGTGCCGGGGTGGTTCGGTCCCCTTCTTTCTTTACCCTTCTACTTTGTTGCAAAGGTGAATTACAGCCATACCCCAATGTGACAGGCTGACGCGCCCGCCGGGCTTGTCCAACCCCTCGCCTGCTCAGATGCAAGCTCTGAACAGACTCACGGTTTGCGCTGTGGGTCAACATAATGATTGTGGACGTAGTGCCCTCTTCTCCATTTAATCTTCGGTGCCTCCTGTGAGAGCAAAATCAAAATATTATGAATTATTCCTTGCAACATGATCCTTTTTGTTCAAAATGACAAAAAACGTCATGAGGTGATAAATGGAAAATATTGAGCAGTTACGGAAAGTCGCTACACGTGCAGGTAAGCTTCTGACATCGTTGAGCGAAAGTATCCGCCAGCAAAAAGAGGAATTGAAGCTTACCGAGTTCTATCAGGAATACAGCAAAGCCGCACTCTATAAGCTGCCAAAACTCAGTAAAGGTAGTGTTGAGTATGCTGTGGCCGAAATGGAAGCCGGTGGGTACATTTTTAAAAAGAAACCTTCTGGTAATACGATGAAATACGCGATGACGATTCAGAATGTCATCGATCTGTATAACCATCGTAAAGTACCCAAGTACAGGGATCGCTTCGATAAAGCCTTTACGATTTTTGTATGTAATCTTAAAGGTGGTGGTTCCAAGACAGTTTCTACCGCTTCATTATCACATGCTTTTCGAGCTCATCCTCAGCTTCTGTTCGAAGACCTGCGTATTCTGGCCATCGATTTCGATCCGCAGGCATCTCTGACAATGTTCCTGAGCCATGAGAATTCAGTGGGCCTGGTTGAAAATACGGCTGCTCAGGCCATGCTCCAGAACGTGTCTCGTGAAGAATTACTTTCCGATTTTATAGTACCGTCTATTATCCCTGGTGTTGATGTAATCCCCGCTTCCATTGACGATGCATTCCTTGCTGAAGGCTGGAAGGGATTGTGTGAAGAACATCTGCCAGGGAAAAATATTCATGCGGTGCTTAAAGAGAACATTATCGACAAGCTCCAGCATGACTACGACTTTATTTTCCTTGATAGTGGTCCTCACCTTGATGCGTTCCTGAAAAACTGCATTGGGGCGGCAGACCTGATGTTGACCCCTCTTCCACCGGCGACGGTTGATTTTCATTCTTCCCTGAAGTTTGTGGCCAGCCTCCCTGCCCTCATAGATTCCATCGAAATGGATGGGCACACCTGCAATCTCATCGGTAATGTCGGCTTCATGTCCAAGATCCTGAACAAGTCTGATCACAAAATTTGCCATAGTCAGGCCAAAGAGGTTTTCGGTGCCGATATGCTAGACATGGTTCTGCCGAGACTGGATGGTTTCGAACGCTGTGGGGAGACTTTTGACACAGTTATTTCAGCAAATCCAGCAACCTATGATGGAAGTACTGAGGCACTAAAAAGCGCAAAATCAGCAGCGGAAGACTTTGCGAAGGCAGTCTTTGATCGCATCGAGTTCATTCGTACTAACGGAGGTATGTGATGTCGAATGAGAAAAGAAAAACCATCGGCAGACAGTTAAATACCCAGGCGTCAATGGCGGAAATGACGGACACCGGTAGAAGCCAGGTATTTACCTTAAAAACCGGCAGGAAGGTAACGTTCAGGTTTGTTCGGGTGCCTGCATCTGAAGTTGAAAGTAAGACCTTCGTAAACCAGGAAAACAACGGAAGAGATCAACTTGCACTGACCAGGGAGTCCCTGAAATCCATTATCCAGACGATTAAGTTTCAGCAGTTCTTTCCCTGTATTGGTATTAAGCAAAGTGAAAGGATTGAGGTACTGGATGGTTCAAGACGGCGAGCCTCAGCAATTTTTGTCCGTACAGGCCTTGATGTAATGGTTACCGAAGAACATTTATCAGCTGATGAAGCTCGCCAACTGGCTAAAGATATCCAGACAGCTAAAGAACATAATCTTCGGGAGATTGGCCTGAGATTGATCGCTCTTAAAGAGTCCGGATTTAATCAAAAGGAAATTGCTGAACTGGAGGGGTTATCTCAGGCTAAAGTTACCAGGGCGCTGCAGGCGGCGGCTGTACCGCAAGACTTGATTTCTCTGTTCCCGGTTCAGTCGGAGCTATCGTTTAGTGACTATAAACTTCTTTTAGAAGTTAATGAAAAACTCAGTGAAAAGGGATTAACGCCTGAAGAACTCATTCAGTCTGTATCAGCTCAGCTCGATGCAATTTTGAGTGATGGCGAGCGACCAGAAGACGAACAGAAAGCCAGTATTCTGAAGCTGATTTCTCAGGCATCTCAGGCATTGATAGATCCATCTCCCAAGGAAAAGTCAGTGGTTTCCCCACTCTGGTCTTTTGAAGAAAAGGACAAGTTCGCGCGTAAGCGTGTGAAAGGGCGCACGCTGACTTATGAGTTTAGCCGTATGTCAAAAGTGATTCAGGATGAACTGGACAAGGCTATCAACGAGGTCCTTGACAGAAATTTGAGTCAATAATTTCGCCATGGCGATTTCACATCTAACTTATTGTAATTAGGCAGTTTAGGCTGAGAATTTCAAGGTGAAATCGCCATAGTTTCACGCCAGTTTCGCTGCAGGAATATCTGACCATCGTGTCGTATAAGCAGGAGAAAGCATTTCCCGTTTCATCTGCCATTCCGGGGCCATACCCCGCCCCGCAAACCATACTTTACCCAGCCCTGAGTTGTTGATCCCGTCCAGAACCCTCATCAGCTCAGCACTGTGAGGGCGTGGCGGGCGTTCGTCAAACAGCTGCAGCTGCGAAACGCCAGAGCCGGTGAAGTCATTCAGCATAACTCCGGCTTTGGCATACCGGTGCCCGTCCTTCCAGATACGCTCCAGAGCCATTGTGGCGGCCGCAATAATGTCCCGGGTGTCCTGAGTAGGTGTAAGCAGTTTCTCCGTGGCCACGTTGCCGTAGTAAGGCTTTTTGACGGCGAACGGAGACGTTTTGATGAAAACAGAAATATGCCGGCAATACTGGCGCTCTTTACGCAGCTTTTCAGAGGCCCGTTCAGCGTGCTGACAGATAGCCTGGCGGAGCGAATCGTACTCCGTGATTTTCTCTCCAAAACTGCGGCTGCAGACAATCTGCTGTTTCGTTGGTGGGGCTTCCTCAAGCGACATGCAGCTTTCCCCGTTCAGTTCGCGTACTGTTCGCTCGAGAACGACGGAGAAATTTTTCCGGATGAAGGCCGGGTTCGTCAGGGCCAGATCGAGCGCGGTCCTGATACCCAGTACATGGAGCTTGCGTGCAATACGGTTTCCCACGCCCCAGATCTCTTCGACCGGCTGCAGTGAAAGCAGTTTCCGCGTTCGCTGAGGATTCCCCCGGGTCAGTGCGAGCACACCACGGAACTGTTTCCACTCTTTTGAGGCCCACTGGGCTGATTTTGCGAGGGTTTTCGTTGGCCCGGCGCCCACGCCAATGGTCAGGCGGGTACAGTCATACACGTGCTGACGCAGCTGCCGGCCGAAGTCCTCAAGCTCCATACAGTGCTCCACGCCGGTCAGGTCAAGGAACATCTCATCAATGGAATACTGTTCCACCCTGGGGGCCAGTTCCTCCAGGCAGTTCATCACGCGCGCCGACATCGAGGCGTAAAGTTCATAATTACTTGAAAACGCATATATTTTTACCGGGTATCTTTCGTTTTTTATCTGAAACCACGGAGTTCCCATTTTGATCCAGGGCTTCGCCTCGGCACTGCGAGCGATTACGTTCCCGTCGTTGTTGCTCAGGACGACTATCGGCTTTCCTTTCAAATCCGGTCGGAAAACACGTTCACAGCTGGCATAGAAGCTGTTCACATCGGCCAGGGCAAACATCAGTACATCTCCCTCGGGCGGTGGATGATATGCGTGACGACGCCAAAGATATCCAGCTCGTCGGGGTCAGGATAAATCGGCGACCAGGAGGCATTCATGGGCTGCAGCGTCAGTCGAGGCGTCAGCAGAAGCCGTTTCACCGTAAACTCCCCCTGTACGCTGGCGACAACGATATCGCCGTGCCGCGGCTTTTCAGCACTGTCCACAACCAGCAGATCGCCATTGTACAGACTGCCGTCGGCCATGCTGTCTCCGCTGGCACGCAGGTAGTACGTCGCGCTCGGATGCCGTATGCAGTAATCATGGAGATCCAGATCGGACTCGACATAGTCAGCAGCTGGGCTGGGAAAACCGCAGCTGGCCAGATCGGCAAACAATGGATGGGCCTGTGGCGGGAGTTCTTTCCCGGTGCTGAAAAGTTGTAGCTTCATCTTTCCTCCTGACACTCTAATTTTACTGGTTATGCATACAGTATATTTAACAGCGTGACGATAATCCAGATCGCCTGCCTTAAGAACATTTTGAGTAAATAAAGGTGTTCAAAATGCTATTATTATTCATTTTGATATTTTTATATTGCTCATATTGAGAAATATTACTTTGATTTTTTCATTTTGCTCTTATAATTGGTATCAAATTGAGTGTAATTAACGGAGCATATTGATGAATATTTACTGCGATGATGGTTCAACTAATGTTAAGCTGGCATGGTTTGAAGGCGATGAGCTTCAGACACGGGTCTCTGCGAACTCTTTCCGGCATGGCTGGAAAGTGGCGGAATTCAGTGCGGCAACGTTCAACTATCAGGTGGGTACGCTGAAATACACCTGGGACAGCGTCAGCCGGGATGCCATCCCGACAACAAACGTGGAATATCAGTACGGTGATCTCAACCTGCTGGCCGTGCATCATGCGCTGCTGAACAGCGGACTGGAGCCGCAGCCGGTGAGCCTGACCGTGACGCTGCCCCTGAGCGAGTATTACGACGGGGACTGCCAGCGGAACGAGGAGAACATACGACGCAAACGGGAAAACCTGATGCGTGAGCTGGTTCTGAATAAGGGCAGGGCATTTACCGTAACGGACGTGAAGGTGATGCCGGAATCACTGCCGGCGGCGTTCTCCCGTCTCGCGGAGCTGAAGCCCGGCCCCGCTGAGACCACCCTGATTATCGATCTCGGTGGCACCACGCTCGATGCCGGTGTGATTGTCGGCCAGTTTGATGATATCAGTGCGGTGCACGGTAATCCGTCTGTCGGCGTGTCACAGGTCACCCGGGCAGCTGCAGGGGCACTGCGGGCGGCAGACAGCGAAACCAGCGCCCTCATCGCTGACACTATCATCCGCAACCGCAATGATCGTCAGTATCTGCAGCGTGTGATCAACGATGCCGGTAAAATCGACGAGGTTCGGAACAAAATAACAGAGGCGATCACTTCCCTGGGGGCGCGTGTCACCAGTGAACTGACGGCCTTCAGGAACGTTAACCGGGTATTCCTGGTCGGGGGAGGGGCTTCCCTCATAGAAGAAGCTATCCGTCAGGCCTGGCCTCTGGCTCCTGACCGTATCGAGGTTATAGGCGATCCGCAGATGGCGCTGGCCAGGGAGATTGCCCTTTACAATAAAGAGGACTAAACGTGCCGGACGGCCAGTATTCTTTCTATCTGCACAGCGACGATCGCACCGACATCGCAGCAATGGCAACCATCAGCACCATCTCACAGCCCCTGCGCGGTGAGTTCATCCGTACCGCCGCCACCGCCGGGGCGGTGGTATACCAGGTGGATGCCCGTTTACCGGCGCTGATCCCGGTGTTCTTTGCCGGGCAGCTAAGTGCTGTCCGCCTTTGCGCCGTGATGGCCCTGGTCTCCGGAACCTGGTCCTCACTCACCGGCCTTCCGGATGAGCCCGAAAATGGTGGGGCTGCTCTGCCCGTGTCACCGGAGACAGAATACCAGCGCCGGCGTTACACCCTGACGCTTCAGAATGGCCGGAGTGGGGAACGGGTGGAAAGTGTGCTGACGGAAGCGTCATCCCGTCTGCGTGGCGATCTGCTGAGAAACCTGATTATCACCGGTCTTGCCCTCCACACGACGGCACCGGAGCTGCCGCGCCTGCTGGCCAGTATGCCGGTACCGCCCACCTCGGTCAGTGAGCTGCAGGCACTGGTTCAGCAGATGGCCGGCACCGCTGACGTGAACAGGGCTGCAGCTGCAGTACCGGATACGCCGACAGCATCTGCCGCGCCGGTGTCCGGGTCGGATACCCGGGAAATAAAGAAAAATATGCGGCGTGCATTCGGTGACTAACAACGAATCACATCCACTACTACACCGATTTCAAATGACTGGCATCCCAGGGAGGTTCTCATGTCACCAGGATTCAGAAATGTTCTCCGTCTCGCCCGCATTCCCGTCGACAGCAGTGAACCGGTGCGCAGAAAATTTGGCAGCCGGCTGATTGGCATTGTGACGGTATGTCTGCTTCCGCTTCTGGTTTTCGACGTTCCGCAGTGGGTTTTCATTTTGTCGCAGATCATCTGGGGGGCGGGCGTCTATATTGGCCTGTCTGTGGCCGGGGATAAATCCCTGAACCGCTGATACAAATTTTCTGATTGTTCAAAAAAAGAACAGGCGTAGTGGCGTCTGTTCTCCCGCGCTTCTCCGTCGTTTGCCTTCAGGTTATCCACAATCTTAAGCCCCGGATTTGTGGACAGGTATGCCGGTAACTCCCCGTTCGCCTGGAGTTAACGCAAGCCTGCCGCCCGCTGCCAGTGTCTCGCGTCCGGTCTGGTACGGGACGGGCGGTTTTTCCGCTCCGGCCCGGCGTCGTTGAGAGTGTGCGCCAGTCCCTCGCCCTTTTAAGGAACGCCCTTCAAGCCGCTTTCGCGGCATATCCTTGCCGTCCAAAAGACGGACGGCTGCGGTATTCCACGGTCGGCCTGACCCGTGACCGGACGCGATGAACAGGCAGCGTGCGGCAGGGAACGGTATCGCGGTGATGCCTCCTGCCCCCTCAGACTACAGGAGTGCTGCCATGTCCAGATTCATTCTCGGGAACTGTATTGATGTGATGCGCGGATTCCCCGACCGTGCCGTGGACCTTATTGTGACCGATCCGCCTTACCTCGTCGGTTTTAAGGACCGTCAGGGCAGACAGATTGCCGGGGATGTGACGGACGAATGGCTGCAACCGGCCACGCTGGAGATGTACCGCGTCCTTAAAAAAGACGCACTGATGGTGAGCTTCTACAGCTGGAACCGTGTGGACCGCTTTATGGCCGCGTGGAAGGCGGCAGGATTCTATGCCGTGGGCCAGCTTGTGTTCACCAAAAACTATGCCTCCAACCGTCGTAACGCCAGGGCCCGACGCGGATTTGTGGACTACTGCCATGAAGGGGCTTATGTCCTTGCCAAAGGCCGCCCCGTGCCGCCCCTTAAACCGCTGCCGGATGTGCTGCCCTTCCCGTATACCGGTAATACCCTGCATCCGACGCAGAAACCGGTGGAGGCGCTACAGCCGCTGATTGAGTCATTCAGCGCCCCGGGCGCGATTGTTCTCGACCCGTTTGCCGGAAGCGGTTCGACCTGCGTCGCTGCATACCGTGCCGGACGCCGCTATATCGGCATCGAAATGCTGGCGCAGTACCACCGGGCCGGAACCGAACGACTGGCCGCCATGCACCGGGCCGTAAATACCCCGGCGGCGAACGATGAATGGCTCCCGGAGGCCGCGTAATGAATTACGACGGACACGAAGCCCTGCGCCGCGATATGGCCGGGCTGGCGAACAATCTTTGCGACCTGAAAACCACCCTGAAAGTGCTGGAAGACACGTACCACTACCGGTACGACGGACTGGCGGAACGGCTTGCCGGTATCAGTCTGCGACGTCTCAGCGTCCTGATGGATGAGGCGTTCAATATTGCACTGATGCTCGATGAAAGCTTTCTGGATTGAGGAGAGAACATGTACGGAACCCGTGAAGATCTTTGCAGGATGCTGAATGAGCAATATCCCGCAGAAACCCCGCTGAACCTGATTATCTGGACCCCGGCGGATATTGAAGCACTGGCTGACGGGATGGAATATTCCTTTTCAGAACATGACGTAAGGGCAGTACTGGAACGCATGGACACTATACCGGAAGAACAACGGCTTGAGTCGGGCGTGTCAGCCGGCCTGGTGATGGCACTGATAGACCAGGTGAAAGAGAACGGGCAGAGGGTGACTGTGCCGGTTGACCTGCTTGAAACCCTGCTGATTACCGCCGAACAGGCATTGTGGGACAGGGAATGGACCGCACGGGATCGCAATCTCCCGGTGCCGGAAAGCGTAATGCGCCGCCTGGCGGATACAGCAAAAGTGCGGGCATTACTGAAAAGCTGACAGCAGATCGCCCCGCCACGCGGCGGGGTGATATAACCCGGACAGAGACGATAATGATGAAAAAAGAAACCCTTAACACGCTTATTCTGCGTCACGGCGACCGGATGCTGCGCCAGGCTGGCTGGCCCGACACTGTTGATATGGCGCCCGTCGCCCCCGAAACCGTACCCGGCTGGCTTGCCGCCTGCGGCTCTCTCAGTGGCGTGGAAATCCTCACGCTTACGGAACAGCTTTGTCAGCCGCTGACGTATGGCCGGGCAGCGTTGTTGCTCGCCAGCGCCCGGCGGCTGGCGGGAACCCCGGCTCGTCTGCATCTCTTTCCGGTGCAGGCATATCCGCATCCGGAGCGGCTGGCTGACTGTCAGGTTATCCGCCTGCCTTACGCTCAGGAGTGGCTGACAGCGGCGGAATGTGACGATCTGCTGGCCTTCCTGAAAGCCTCCCTCACGCAGATATCGGAAATCGTCCACCGGGATACGAAGCGCATCGCCGCCGCGCTGACGCCGTCCGTCACTCCCCGTCTGATGGACAGGCGGATCGGTGACTGGCGCTTGCTGGCCGTGGAGTATGATCATGATAACTGCCTGGACGAAGACGAAACCGACAGGCTGGATCAGGTCCTCGATGCCATTCTGATTCGCGATGCGCGATTCTGCCCGGTCCTGCTCACCCTGGTTAACGAGCGGGAGGAAACTATCAGGAGCGCAGGGGTTATCGCTGATCAGCTGCGTTTTACGGACACTCCGGTCCGGCGCTGGTTTGATCGCCGGGTTTTAAGGGAAATGGTGAGAGAGGCCCGCGCCAGCAGAACTCAGGAGTGACAGCCCGGAGCGTCAGGGGAGGGGGACCCTCCCTTGTCAGCCTGCCGGCACAGGAGGTGTGGTGCGATAAGGATGTCGCCGTGCCGGCTCCGCGTCCACCCGGCCCGGTTTCCGGGCCTTTTGGGTGAACACAACCCTCTGTTATCGCCGTGCCGTGTGCTGGCTGTGCCGTGCCTTCACTTTAGCCCGGCAGCCGCAGAGGCTGGAGTTCGCTGGCGCCGCCATCCCCGGATAAGGCAGTCGCCGGCTTGCCGTTGCCGCCGGCTCCGCTTCACCCGGCCCCATCCCTCCGGTCCGTGGCCTTATTACTGCGTCTGTCGCGTTGCGACATCTGCTTCCGCTTTTCTCCCGGTGGTCAAAAAACGGGGGAGAGAAACCCTGTATTCAACCTCCTGCATCGCGACGGGTAGTGCCGTGCCTTCACTTTAGCCCGGCCGCTGCAGATGCAAGGGTGCGCTGACGCCGCCATCCTCGCCCGGTCGCAGGTTTTTTATGATGCTCGCCGTTCTTCCCGTCGTTTTCTCGCTCAGGTTTCGCTCGAAAACCGTCCAGACCAGCTTCGCGCTATATCTGCGCTGCGGCCTCCGGTGTCGCCCCTGCATCTTCCGCTTTTCGCCGGGCTGTCGTGTCGGCACGGCACTACCCGGTGCCGCAGTCTATGTGATTACGGAGGTTTATCCATGCAGTATGTGAATACATGCCCGGTCCTGAATGTTGAGGAGTCCGACCGCCTGTCTTTTATGCCGTACCTGTTCGGCACGGATTTCATGCTCGCGGAATTACAGGTGTACGCTCTGGCCAAAAAATGGATGCCCGAATATGAGGGCGGCTTCTGGCATTTTATTCGCCTGCCGGAGGGGGGCGGCTACATGATGCCGGATTGTGGCCGGGTACATCTGGTCAGTAGCGAAAACTGGTTTGATCGCACTGTCAGCGCCGACGCGGCGGGCATTATTCTGACCAGCCTGGCGATTAATCGCCGTCTGGCGGCCCATCATGACAGCAGTAACCCGGCGCTGACCCGCCTTTATATGCTGCGTGATGCCCAGCTCTGGAATCACATCACCTTTCACCCCGAATGCAGTGCTATTTACGCCGCGCTGGACTGATTAACGACCGGGGCGGTTACACCGCCCCGCAGGGAGACAAAAATGACTTCATCAGTAACCGTTCCGGCCGTCTACGTGGGCACATATCACCAGTACAACGGCGGCAGTATTTTTGGCAAATGGTTTGATTTAACCGACTTCGACGACGAAGACGAATTTTATGACGCCTGCCGGGCGTTGCATGCCGCCGAGGATGACCCCGAGTTTATGTTTCAGGACTGGGAAGGGATCCCGTCTCAGTTTGCCTCTGAATCCTCTGTTAAGTGGGCGTTTATCGAGGCATTCCGGCAGGCGCAGGACGAAGGACGCGCTGCCGCGTTTGTGGCCTGGGCGGACTATACCGGCGAGTGCGACTATGACGCCTTTGATGAGGCGTATTGTGGCGAGGCTGAAAGCGAGGCGGATTTTGCTTATGGCTTTGTGGAGGATCACGGCCTGTTAAACGAGGTGCCTGAATCCCTGCGCGTCTATTTCGATTATGAGGCTTATGCGCGGGATCTGTTCAGCAGCGGCTATGTCTTCCATGAAGGCTATGTATTCAGCAACTGATTACTATCCGGCGGGGAAGCCCGCCGGTTAAGGAGAAAGCACATGAAACTTGCACCACAAAGCCGCGATATCCTGCGACAGTACAAAGCCCTGATTAATGCCCGCCGCCGCGATGCCGGTCAGCGGGAACTGACCACTGCGCAGGTGATGGATGAAATCTGCGAATACATGACCTGTCAGTGCGCCGTCTATATTGGCGGCCATTTCATTCTTCAGGGGGGAAAGGCACGATAAATCACAGGGCAGGGGGGAACCTCTGCCGCTTCCGGCCGCGCGAAAACCCGGGCAGGCTGCGCCTGCCGGAGAGAGACGTCGCCGCGCCTCCGGCGCCGCGCACTCTCCTCTCCGTTGTCAGTCGCTGTTGCCCCGGAATTCGCGTATTATCAGGGATATCTTCCTGTAAAGCAGACCGGTGATGCATATGTCAAAGTGGAATATCGCCTCTTTTTCAAAGGAGGAGCAGGATAAAGTTGCCGTCGATAAGGTGGCCGCTGCTGTTGCCTGGCAGGAACGCATGAACAAGCCCGTCATGCCGGAACTTGTTGAACGGGAACAGCCTGAACACCTGCGCGAATATTTCCGTGAACGGCTCTGCGTACATCGACTGAACAGTCAGCAGCTGCCGCGCGCAAATGCGCCCGAATATAATAAACCCGGAGATGAGCAGCAGAAGTGATTCTTATAGTCAGTGTGTCCAGGGAGGAAATTTTATGCGTATGTCTCTGATGTTTGCAGCCGTGACGCTTTTAACCGGTATTAACCTGTTTTTTATTCCGTTTCAGCCTGTTCCGGCTCTGTGGGGGGCTATCCTGGCCGTTGCTTTTGTTCTGATTAATGTCGTGGCGGATAAGCTGCGCCTCTGGAGTGGCATTGCGTGGATTATCGTTGCCGGCATCATCATAACGCTGATGCTGAAGGGGAAAGAGCCGGGTGACGAATTACGCGGGTTGATCACCGTTTTTGCTTTCCTGGCTTCGGCCTGGTACTGCGTTGTACAGTACAGAAAAGAGCAGGGCGAATCTCAGTCCTGACCTGACCGGTACCCTTCATCTTGCTGCTGCTCTTCCTCTGGCTTTGCCTCACTTTCCTTTCACACAATCTGCTCCGGGGCCACCTTCGGCTCCTGACCCGCTGGCGCGGTTCAGTCGTCGAGCCACACTCCGCTAACCGCGAAAAGACGCGGTAAGCTCCGCCGAACCCGCNNNNNNNNNNNNNNNNNNNNNNNNNNNNNNNNNNNNNNNNNNNNNNNNNNNNNNNNNN
>Sig12.1
GGTGGTCTTCATGTCGTTATTGACGAGCCCACGCAGTGTCGCCGGAATGCCGTACTGCCGGGTTTCGTGCAGCATCCGCTTCAGCCCCTCTTCAGGTATCGAGAAGGAGACAAAGTACAGCGCCCCTTCTGCTGGCTTTTCCTGATTCGCCGCTTTCTGCTGGCTGACCAGATTATCGATAAACTGGCGGTCTGATTTGGGCAGAGGATTACGGTTGATTTGCGCCTCAAGCTCCTGCTGCAGCTGTTTATCCGGATGCTGGCGCAGCTGTTCGCTGAGGGTCTCCTGCTGCTTCAGCCATTCTCTGTCTGTAACAGAGGAGGTTTCAGCCAACACCGCTCGTCCGGTCAGCAAAAGCATGACCATAAACAGATTCATTAATTTCATGAGAGACTCCTGTCAGAGAAAGACACAATTGCGTTTACGCCACATCAGATAGCCATAGTTCTTACGGGTGTTGGGTGGATTTTTACCGGCCTCCCAGCGCATCACGCTGCGCCCCACGGGATGGCACTGGCCGCTGTCCGGGTACATGTTCACCATCTGATAGCGCCAGCGCTCTTTGGGGATGATCGGGGACGGATACTCATAGCAGACCGCCTTGTCCTTCCCGATGCTCTCCATAATTTGTCCCTGCCGGTGAAGCTTGTACGCCATGCGCTCGCTGACAAGTAACGAGGACTGCAGCGGACTGGACTCGTTGCTTACCCAGCCGCTAAACGGGTACATCGAACCCTGAGAGCCGGCACACCAGAACAGAATATCGAGTGGCATATGAAACGCGCTGGCCATAGCGTCAGCCGCGCACGCCCCCTGTGCGATGGGGTTGGCAAACAGGATGGCTTCCGGATTCAGAATGGTGGTGAGGCTGCTGTCCACCCAGGTCGGGTCAATCTCGGACAGATAGGCTATATCCATGTCTCCGCCTTCCAGACACCCTGCCGAAGTGATGATGTTCAGCCAGTACGTCAGCGGGTACTTGTACCAGTGAACGTGATAGAAGGCGCCGTTCACCTGCTTATCGTCCTTTCTCGCGGTCCCCATGCCGGTCTTGCCGAGATTGATACTGAAGCCCCCCAGATTGACCATACAGCCTGGCGAACGGCTGACGTCCGTCATGGCCATCGGTTCCCAGTACCCGATGGCCAGGCCGGGACGAACAAAAAGCGGTGGCGGCGCCGGACACAGCTGCAGGGGACTACCCGGATTGCTGGTATCAGGCAGATCGCCTTTACCAACCTGCACGCTGCCGAGTGATAAAGGAAATATGCAGCGCCAGCACACATCGGTGATCGGGTTGACGAATCGACCTTCACACGACGGATCTGCATGTACCTGAGGGACTAACGAAAAAAACAGGAGGATAAACAAAAATGATATTTTTCTCATTGATTATCCCTTCCCCTGAATTTTTCCCAGATGTTGTTTACACCATCGATTATTTCTTTCTGCTTTTTTAAATCCTGTCCCTTAGCGAACTCCTTCAGCACACTGGAAATAAACTCCAGCCTGTAAACCTTACGCCAGAACGAGTCCTCATCATGTGGTTTTAAAAGAAAAAGCTCATCCAAATCCTTTTCCATATCGCTGATGAGATACTTTGCTTTTCCTTCAACATACCGACAATACCGCCCCTTCTGTATTTCATAATCGTCAATTCTTTCTTTCAGAAGTCTTTCACATTCACGTCGGTGGTTAATTTCTTTATTTTGTCGAACCACCGTAAGCCACTGAACAACAATTAATGCTGCGAGAGCAATCTCGGTAATAGTCATATAATCACCTGACAAATAATCGTAATTCGGAATCGTACGGGTCAACGGACGGGAAACACCTCAATATTCAGCCGTTCACCGGAGGGCGCCGGCGTGATCCGCGCCGGGACCGCCGTCAGGCCAAATCGCTTGCTCAGTACACCGTTCTGGTCGAAATAGATCCGGCTGTCCAGCGCTGCGGAGGTGTCCGGGATACTGCCACGCACCAGGATAATTTTGCTCATCAGGGTTTCCGGCACCTGACGCTTCATCCAGGCCAGCTGGTCGGCATCGTCTCCATTGATGAAGTACAGGGTCTGGACAAACGGTACGGTTTTAAGCGGGTTCACCACATCGCCCTTGCGGGCAAACACCCGCCCCTCATTGTCCTTCAGGTCTTCGGTCAGGCGGATGCTGGGATCAAACCAGCGCTGCTCGTATTTCTCCGCACGCTTAATGCCCTCCACCGGTGCCGGGCGCTGACTGTTCTCGATAACCCGCTGCTTAAACGCATCCATCGTCTGGTCCCACTGGCCAGAGGATTGCAGTGACTGCAGACGCTGCGTGATGAGCTGCAGCATGTCCTGCTCCCGGACGGGCCATAAATCCCCCCAGGTACCGAGATCAGCCGCCTGAGTCAGCGGCGATACCAGGCAGGCGGCGAGCAGACAGTCTTTCAGTCGTATCATTACTGTTCTCCTTTCATCCGGCGGGCAATGTCGTGCTGGATGTTGCGGGTCACATCGGGCGCGCCCTGAACCACGGCAGGTGAAACCAGAATGACCACATGATGCTGCTGCTGATACTCCGCCAGACTCTTCTCCAGCGCGTCGTTAAACCGATCAGAGAGCGCTTTGGACTGCGCCTCTGTCAGCTGCTTCTGACTCACACTGTCCATAAAGCTGTCGAGCGTTTTCTTCATATCAAAAGCCACCACCCGCGGCGTGGAGTAGTCCAGAACCACGCGTGAGAGAAACGCGCTGGTTGCCAGGGCGAAAAGCACGAGAGCAACGATGACAGGTATCCGGCGAAAGGTATGAGAGTTCGTACTGACCGGCTGTTCGGTGTTGTTTTTCATCACTGTTTATCCTCCATGTCATTCACCGGTATTCGGGATTCAAGCTCTGCCATTTCGTCTTTAAAGTTGCGACACGCGAGGCCGTACACCGCATCGTGGATATCGACCCCCTCCTGCCGGCGAGCTTTCATGTACTCAAAATCCGGGCCTTTTGAGGAGTACATCGCCCGGCTGAGCGGGTCGACGAACAGGCGGTGCCAGGAGCAGTTCGCTTCCACCTGCAGCATAAAAGAGCTGAACCACTGCTCTTTGGCCGAACCGAAGCCGTTAATCATGTCTTTCTCCAGCTTGCTGAACTGATCCGGGTACAGCTGGTTATACTTGGCAAATTCCTTCGCTGACTGTTTCAGAATGGCCTTGTATGACGAGTTCCCCCAGGCAGCGCGTGCAGCGCTCGATGCGGTCGGGGAATCGAAGTCCACGATATTTTGCGTGATGGTGATGTATGCGCCGGTATGTCGACGCGCGGTACGGTAGCCTTTCTCGATGAACTGACCCACTTTTTCATTTTTGAAATCAAGGAGCTTCCAGCCTTCATCGATGACGTTCAGTTTTTTCAGGCCACGCGGTGACTGATACATCCTGTTCTCGATGTAAATAATCAATGAGAACATCACAGCGATAAGCAGAGATGGCCGCGACTCCAGGCCACCGAGCTCCAGTACCACCATCCGGGCATCATCGTGGAGTGTTGGTGTATCTGAGTTGAAATAGTCCCCGTAGATCCCATTCACCGTGTACTGATCGAGCAGGATTATCATCTCGTCCAGACGGCCCCGGATTGTCGGGGAATCAGCATATTCATCGCTGTCCTTCGCGTCCTGTAAAAACTGCACTACGTCATCAACGCGTGCATGATTACGCTTGCTTAACCAGGCCGCCTGCACTGCCTGCAGAAGCAGGCCTTCATGGACTTCATCGAGGTTGCCGTTCGGACTGGCCATGACAGACATCTGATCGCGTATACGTTCTGCTGACATGTCGAAGTGAGCATCATCCAGCACGTTGGCGAACGGGTTAAACTTGAGGGTATCGCCATCGAGGTATACGCCCCCCATGTTTTCACACAGGGACTTATAGCCATCGCCCATGTCGAACACCCAGGCAAACCCGCCGGAGTCGAGCACACTGCGAATGAGGGGCTGAATCAGACCGGTTTTACCCGCCCCGGACGTCCCGCAGACTGCCATGTTGAAATTGGTATTGTTCATTCCCTCGTAGAACAGGTCGATGAACGCCAGCTGATTTCGGTAGGTGGGCGCCAGGAGTCCCGCCGGCGCCAGCGGGCTGTCAGCGACGATCGGCAGGAGGTTAGCCACCTGGAACGTCTCCGCCCGCTTCACCACGCCTGCCGCCTGCAGCTCTTTAAACAGGCCCTCACCACACTTGAACGGCATCATGGCCAGAAAGTTACGCAGGTGATGGTAGCGGGCCGGGATCAGCTGGAAACCGCCTTTACGGTAGCTGTTGAGCACCTGCTGTTCAGCGGCGAGAGAGGCCTCTGTGCTGTCTGCGGTGTACGTGGTGATATTAAAGAAGTAGGACACCAGGGAGGTCTGGTTGGTCGCCAGTCGCTGGCGGATATCGCCCCACTCCTGCATTTCTTTTATCACGTTCGGAAAAAACTTCGCGTAGGAGGTTTTGCTTTTCTTCTCCACGTCCATGAATTTCATGTTGGCTTCATTCTGGGTCTTCACCTGGTCCTCCACCATCAGCGTCAGCGTAATGACAAAGGGGCAGGAAATGGAGAGCTCCGGGTTAAGCAGGTTGGCGTAGTTATCCGCGGAGGTCCAGAGGAAGGCCATTTCCGGATCACTCTCCAGATGGTAGCTCGTCACCCGGGTTACGCACTCTTTCCCGTCACGCCCCAGGCGGCCAATTTTCAGATGACCGGCGGTGACCTGCATATCAAAGCTGTCATCGACACACTGATAGTTCAGATCCTGATAGGGGTCCAGCTTATACGGTACGCGGTACATCTCGTGCGGGTCCGGGTTTATAAGCTCGCGCATCAGTTCGACCAGCCCGGCAGCATCAAGGATACGCGTCGGAATATAGGCACCGCCCAGTGACGCCCGCAGGATTTTAATCTGGTTCTCCATCTCCACAATTTGCGTGGTGGAGTTTTTCTTCCGGGGCACGCAGCAGGAGATGTACACGCGGTAGTTACGCAGCGTCAGGGGTAAATCCAGTGCAGGAGGCAGGGGGAACTTCGTCTCCGCTGCCCGGAGATAGTAGGCCTGGGTGATGGCGTTAAACTTTTTAGCCTGTTTACCGCTCCAGCGGAATTCACGCAGACCGTAGTCGATATCATTGCCGACCAGTTTGCTGGAGACCAGATGAAAACTGACCGGGACGCCCCGGGGAAGTTTGCTGCGCAGTAAATGCTCCAGTGTGGCGACGATACTTTTATCCGCACCGGGTAAAGGACGCGCCTCAAACATAAAACCGATGGTTTTGTTATTAATAAACAGCCCGGTCGCGGAATCATAATCCTTATAGGGCAAAATACGGCTGAACTGGGGGAAATTCATGCTGCCCAGCGTGTCATTGGCTTTCGCGGATTCGTCGGGCAGTTTCAGTGCTGATACCAGTGAATTCACTGCCTGGGTGACGGCATCGATGATGTTATTACTCATGCGGGCGTTCCTTTAAGAGCATTTCAAAATAACAAGGGTAATAAATGGCAAGAAGAATATTCATATCCGCACTAGAAACTCCTTCTTATAATGGAAAGCACTGGAATAAAAAACAATAAACACATGGAGGCAATAATCTGACCCATAAAGATCGAATCCAACAACACCTCCCCTTGCCACAGACAAACAAGCAGAGTGATAAATAATAAAACCACATGAAAGAAAACAATCAGGAACAGAATGTTCGCTGAGAACTCCCCATCACCAACTTCCACCTCTAAGCAGAAAAAATAAAATACACACAAACTACAGATAATATAGACGCCTTCATGTCGAATACCCTGAAAGAAATCAGGAGAAAACTCTCCTGCCAGTCCATTGTAAGTCAGTCTGGCTCCCAGATAGATGAGCCAGTAGACTGGAGGTATAAACAAAAATCCGTACTTTCGAAGAAACAGCATCATATCCATCCCCTGATTATTTGCTCATAGCGTTCAGTGCGTTAAGTTTTTTTCACGTACTGCTTTAATCTCTTCTTTATACTTGCATTCTGATGCCATCTTTTTTGCGTCACCGAAAGTTAATGGCTCTGACGAAGTGCCTGTGTTAGTTTGAATTGCTAAACGTAACGCCTCACCTGCACAAGGTGTCTAATGAATAATACTTTGCAGTTGTTCTGGAGTGGCGGGCTGCATATCGCGAGAATCTTCAATATACTGCACAAAAAAAATACCCAGTTAACACAATTAAAAGAAGAACTATCAAAAAACCAAATTGCTGGCCAATTTCTTGCTGTCTTTCCATTGTTCCATCCCTACCGGTCAATCCAGTTTGTTAATCAGCATTTCATTTTGAGTTAGCTTTATATAATTCCCACTGATGGATATAGGAATAATACTGCCCACCAGGCACATTAATGATGATGCCATCACAGTCCAGTTTATTAACAGGGCTGGTAAAAGCGCCTGTCGGCATGTTTACCTCAAGTGTCCGGCAGTCATCTTTCCAGTGTCTACCTGCTTCAAGTTCATCCATCGAAAATGAGTGAATGGAGATAACGAACATCCCGGAAAACCCAACCACCGCTATAAGCGCACAGTATATGAATGTATCGCCTCTGTTAACTCGAAGATTGAATTTTTCAGGGATGGCAACCATAGCCAGCGCACCGACCACACCAATAACAAAAAGAATCAGGCATATACCGTTAAGCCATGCAACGTTATGTCCAAGTATATAGTACGCTTTCACTTTCTTATTCCTTATGCTGCATACTTTCAAATAACGTGAGATTGTTAATACTGACCATCGGTCTTACTATTCACCTGCCCCCATCCGATCAAAGTAATAAATCAAGACATAAAACATATAAAAGATCACTGTGGCTGTAAAAAATCCCGTTATTACTGACAGCGTCAAATCAGGAGAGTCCGCCCATATGTTTTTATCCTTAAACACCATAAAAGAAAATAAAGCACTGAGACCTGTAAGCCCAAACAACATTAAAATACAGGCAAGCGTATCTCTTATAAAAACACCAATAATTACATAGCCGTAACCGCAGATAATGATTGCCATTGCAAAAAAAAGTCGAACAAAACCATCAAAACTTAACTGGTATTCAGCCATTTACCCACCCTCATTCAATGTTTCTATAACGCTGCTTAAAGGCTCGCGGGTTTTAATTTCAATGCACTCTCCTGTATTACTTCCGTAACCTCTGCCCCCACGTGCTTCGAGTACCCGTAGCATTTTTATGCAGACATCTGTATTAGGCATGGGAGTAATATCCCAAATCCCACCGCCACTACTCGGCGTCATCAGCACCAGAAAAATAAATGCATGCATAATTTATTGCCTTTATTTATATACTTGTCAGTAGAAAAAAGCAGGCTATATACTGCCAATAAAAATAACAGCGCCATCTTCCATTTGAATAATTCATCCATAACGTTACTTACCTTCCGTGCGAAGTTTATTAACCTCTGTCTTATCCCTGTATTTCACATCCATATACCGTGTTACGCCATCCGGGCAAGACCAGGCATCTTTTGCTTTAGCCAGAAACCCTGCCTGCTGTGCTTCAAATGCGGAGACTCTGCAGTTTTTCAGGGTATAGATGACATTCTGTTTATTGGTTTGAATCTGTTTGTATGTTGACTCAGGCTCAATAAAGACAAACACTTCTGTTATCGCGACGACAATACACATTATCAGAATGATTGACTTACCCCACCAGGACACAAACAACCGCTGTAAAAAGAAAGACATAACTGCGGCAGTGCCAACAATCAGCATCAACATAAAAATATATGACGATTCCTCGCACAAAAGCATCCAGAGATATTTAATTGACTCAGTCACTTTCGAAATCCTTTCATTTTTCGTAATCAGTTTTAAGTTCACACGCTACCGCCCATCCCTTTCAACGCAGAGGGCACTCGTTATAATTCAGAAATGTAAACTTACTGCAGCGCCAGTAATGGCGCTGTGAATCAATTAAGGCGAGGTTGTCCCCACGCCGATGGTGTCACGACAAAAAGAACCGTTGCTGGCTGGTGATATACATCATCTGCATCCACATACGGCGCTATCCACAATGACGTTGTCTCCTCCCCTTTTCTTAATGGCCGGGGAAAATTACCTGGCGGTGTTGACGGTGACGTAAACGTTGACGCCACTACTGGTAAAGACATTTTCACTACCGGCAAAGACTGGAGCCTTTTCTCGGTTTCGAAATATGTTGCCTCATTCTTTGCCGTTGGATTATTTAGGTACACTGCACGTGCTCGATCTTTCTCCGCGGCCACTCTGGCCTGGGTCAGGTTGGACTGTGGCGGCAACGGGTACGAATTCACTGACGTGGTTCTGAAATTACCCTCAGCCAGTTGTGGCAACCCGGCCGCAGCCGGCTTTGCATCACTGCGTTCCTCTTTCAGCTTCGCTTTTTCATTTGCCTGCTCCATCGTCATACAGGTATCCGACGTCGTGGCATTACATTGAAATTCAGTCTCTGTGCCCGCGCACCCGGTTAAGAGCAAAGCGCCGCCCAGAGGAATTAACAGCATTAATTCCTTCATGATATTTCTCGCTATTTATCGGTTATTTTTCAGGTTCATCCTGATTGGGTTATTTGCCTTAATTGCCCGGTGTAATTACCCTCAGCGCTGACAGGGCAGCCGTAATAAGAGACTTAGCCATTATTTTCCCCCTGCGGCGCTGCGCCCGGAGAGAACTCCCGCGGATCAAGTTTGCCCAGCTTCTTCAGCATCTCGTCAGTATTGAATCCGTTCATACCGCCGCCTGACTGATGATGGGCATCAGCCTGCGGTGCCGGCTCCGCCTCCTGATTCTGAGCCTGCTGTTGCCCGTTCTTTTCCGCTTCCAGCTCTTCAATCGTTTTCAGCTGGAATCCATCCTGGAACACGACGGTCACTTCGTTGCCGGCACCAATCGGAATGACCGGGTGATACTGCTCGGCCCTTTTGATGTAGTACTCGCTCAGCGTCTGCGCAGCTTTAGATGCACCACCGCCGACCCCCATTTTCAGAACGTCACCGGCGCCAACAGATGCGGTTGCCCCCAGGCCAACAGCCGGCTGTGAAGCCCGTTCCATGCCCTGACCAATCCCGTCAACAAAACCGGCCCCCCATGCCCAGCCGAGGATTTTTCCGTTACGCATCACCACCTCTCCCTTAACCCCGTTTTTCCCCATAAAGGAAACGTGGCCGTTAATGGGCTGATCGATGGTTTTATCACCTTTGATACAGCTGATATTGCGGGTACGGACAATGGCGCGTTCGCTGGAGACATCGCCCCAGGCTTCAAGGCCCACAAAACACCCTGTCAGGTCGTAGGTTTTGCTGTTTGGCATTTCCACGCGACCAGTGATACGCAACTGCATCGGTACAGTTGATTCATTCCCGGTAACAGACGCGTTGGCATCTGCCCCCTCGATAAGCATGCTTTTTGCAAAGCTCCCCGACGGAATGTACGGCAATGACTTCGTTTTTTTTCCTTTGTCGTAACTGAACGTTTTACGCTGTATCTGGTTTGGTACCGGTACAGACTGGTAGCTGACCTGCGGCGGCGGTGTCATACCATTCCCCGGATAGAATGCCGTCGGAGGCGGTACCGCGGCGCCGGTTTGCGGCGGATAACTGGCTGGCTGCGGCTCCCCTTCCGGACCGGGTGGCGGTGACGGAGGAGTCGGCGCGGGCTCGCCACCAGAGACAGCCGGTTTCACGCCCAGCGCCTTCAGCTGAGTCTGCATGGCTTCATTATCACTGCTGAGCTTGTCGATACGTATCTGGTCAGCGGTTCGCGCCTTACTCAGTAGGTCCACTTCCCCCTGCAGGGAGTCAAAACGCTTGTTGAGATCAGCGGCAGTCGCCTGCATTTCTGTTGTCGCGTGCTGCTCCACCTTACTGTTGAAGCTGCTGTCGACCACCCCGGTCATATCCGGTGCGGGTTCGCCCTGAGCCGGGGCTTCCTCATCAGAGCTCATGTTCAGATCTGACAGATACAGCCCGCCTCCGACTGCTGCCGCGCCGCCCGCCAGAATGAGTCCCAGCCAGATATATTGCTTACGTTTGATCAGCGTGTTGAAGTTGGCCATCAGCGCTTCACTCCTTCATCTGACGTCGTGACCCAGATCTGCATGCGACCACCGGCAGTCAGCAGGCCCGCCGGGGTACTGAACATGACGGCACGTGTTCCGGGCTGCCAGAAATCGCTTTCACGCACCATACGGGGCGACCGGGAGACGTTATCCAGACTGTAACGGACGACTTTCAGGTGGTGGCCGACCCAGACCCTGTCGGCAGTGGCGCGCAGACCAGCCGGCACCTGCAGCACTTCAGAGGTGACGGGGACAGACTGATACTCATCGGGTACGCTGCCCTGGCGCACGGCGCGATTAAGCGAAACCAGTAACGATTCATAGGGGTTCGACTCTTCCCAGGCTTTTGCCGGACCGGGGGTACCCGCCAGCTCGCTGACCAGCTGAATTGTCCGGCCTGAGCCCGCACGGGGCACGGCACGAATGGAGAAGTTCAGCCCGCGTTCGGTTTCCACAATGAAGGTGAATGGTTTTTTACTGACGGTCGCCAGAATGGCACCGCCGCTGTCGGTCTGCTCCTGGTTTGTCAGGCCACCGTCCAGGCTGTTTATCGCCGTGATGCGATCTCCAGGTACTGTGAACAGATTCGGGTCGGTGTTACTCACGGCAATATTTGCCTGACCACCATTGGTCAGGGGGACCACTGTCGGCGCCAGCGTACCGCTGAGGGTCGCGGACATCGCGGGGGCGGCCAACAGCAGACAGCCTGAAATAAATAACGGGTTAATTTTTTTCATTATTTATTTCTCCAAAACGCGCCAGCCAGCTGACACCATCGACACGACTGAACTGAATTACATAGCTTTTAATTTCACTGTAGGGTTTGGAATCCCCAATCCACGTTTTCAGCTCACCCCGGATATCCACGCGGTTCTCTGCCGGCCAGGCACGGATCGACGTCATATAAAAGGTGGCATTAACGTTATTGTCTTTAATGCGTTTCGCATCTTCAGCCAGCTGGACCTTGAGGCTGTTCTGCGAGGCGGGTAATACATACCGGAGTAGCTGCTGATGCTGGGCATCAACCGTTTCCGGCGTGACATTCAGACGCAGGGCAACAAAGGACAGGCCCAGCTGCTCAATATAAGAGGCGTCAGCCTGGTTCTGAGACACCGCAAAGGGGGCACTGAATAACATCGGTGTCACTGCCACTTTCTGTTCTGTCTGAAGACGGTAATTATTTATGCCCTGGATAATATTGGTCGCAAGACTGAGGGTCAGGAGCGTCCCCAGACTGATAAATCCCACAGCGATAACGCGGGTGGTATTTTGTCTGGCACCATGTTCCATATGTTATTTCCCCGTTGATTTATTTAATCCACTGCCGGAAACAGGAGTCCGGAACATCATGAAAGAAACCTTTAAGAAGGGAGGTTGGCAGATACCAGTAAATCAGGTCGCGTAGCCAGGAACTGCCCCGCCCTTTTTTCAGTTTCTTGATACCCCAGAAAACCAGTGCCGCTGCAGCCATACCAAAAATGAACTTGCTGGTCCAGAAACCCCAGCCGAGACAAATCACGGCCGGGATAAGTTCATCGAGATATAAGCCAAACCAGCGGGACTGGTTAGTCAGTGTTTCCGGGAAACGGTATCGCTTTAATTCGTCTCCCGTCATCACGTGCTTCCTGTCAGTAACCGGCGACCGACATACCGATGGTGATAAAGGTGGAAATAATCGCGAAGCCAAACAGGAACTTCACGTTTTTGGTCATCATGTACATGATGCCGCCGGCGACAACTTCTGCCAGAACCACCCATTTGACGACGCTGGACTGCTTACCAAACGTGCCTTTAACGGTCGCATCCCCGGACTTCATCAGGTCGGTTGCCGTGGTGGTGGCCATCGCAGCATCCGGGAAGAACGCCGCCACAGCAGCAACCGGCAGCGCAACTTTAGCGACTTTCAGGGCTTTCTTTTTATTGAAAACGCGGGACATAAAAGACGGTTTGGTTTTTTCAGAGACAGCAGAGCCCTGAACACTTAATACAGCATTCATATTTATTTCCTTTAAAAAGAATGGTTGATATATAAAACAGATTTATGACTATGATGTTAAATCACACTTCCTGCTCACCTCCTGGTACGGTTAGTTCTGAGTTATAAAAGTCCGGAAACCGCTCAAGATGATCTTTCAGCCTCAAATAGGCCTCGGATGTTTTACTTCTTCTGCTTCTGTCTTTTGCTTTGATGAGTCGACGATTCGTCTCTTCATCCAGTTTCAAAAGCACATTTTTTCCAGGCGCAGGTCGTGCGTTACTCCTAATCGCTCTTTCCAATCGACCTCCAAAATAAGATTACCAACTCTTAAAAAATTTTACATTGGCAAAGTAAAAAGTAAATAAATCATGGAGGAATATTGAGTAAATTATTTTCACAATTGCGCGCACTAAAAGTGCGCGCAATTAACATAACATTAACATTTACCAGATAGAATCTTAATTACATTAAAAGCAAGCTGACAATAATTAAATGTATTCAATACCAACAATCCTAAGTAATCCCTGTCACTTACAAAACAATCAGTTTTAATTTTCCTTATTAGTTTCTTCACCTTGTCTTCAGTCAATTTTGTAGAGCTACAAATTTTTGATATCGTAAACCCATATGCATACAAATTAAATACCTTCCAGAAATCTAAATCCACTTTCTTTCTCATACAAAAGATATCATCAATTTCCACAGAGGCCCGAAAATATTCGTCACCCAAAGATAAAAAATTCGTGGATTCTAAAAAAAACACCCATCGCACAAATTTAACATTATTGACTGAGATGCATTCAATTAATATTGTTAGCAAACAACCTATTGATTTAACGTTCTTAAAAACAAATGGTCCCATTCCTGATAAAGAATTCAGCTCGGCGTTAAACAAGTCTAACCGAACATTAACTGGGATAGATGAAAACCATATGTTTAATTCATTGCCATTCAGGACAGTTCTTTCAAAAGGAGGACTCAAATAAATTAACTCCCCTTGAGCATCGCGTACGAAGGATTGACTTGATGAGATTGAAAGCAAATCCTCAAGATGATTGATGATTTCCGATTGACTGTACACCATGATTTGACTACGATCCATCGCACACATAGGTGCCTCCTTAGAAGGTTTCTATGGATAGTTGGTGTAGAGAGCTCTCATCTCTCTACACCAATGTTTTTTAAATTTTAAACTACATCCCAATTATAAAACCTACACTCAACAAAATCATCTAATATGAGCAGATCTTTACACTGAATTTTAAACCATCCTTAGAATAATCACATATACAATGAATGATTTCCTGCAAACTAACACTATCAGCTTCATTATTACGTAAAATCTTAAATTACTCTCCCTCAGCATCTTCATCAGGAAAAAAATTTCGCATGGCTTCCTGAACATCCTCCTGGATATTCAGAACCATACTCTTCCATTGCCACCGTGGATCATCTTTAACATGAGGACTCAGACACTCAATACCCAGAATTTTATTCACTGAAAATTGTGTTTTCACAACACTTTCAAGTAATGCTCTGTTGAATGCCATCTGGTTGAAACCAGACTCTTTACGTTCCATCTGAGCCTCATAAACACGTAAGCCTAACTCAAGTAGCATTGTCGATATACTTGAAAAGCTGACATCCTTATCTTTAGCCCCCTCCATTCTGCGTTTTTCTACAATCGCATTAATTTTCTCACACACCTCATCACTGGGGTAGGCCTGCACTTTACCCATCTCGCTCTCCTTATTAAAATTAAAACATTTACTTATTTTTCAGATTCCAGAACAATCGAACTCCTAACAATTCAATTCATGAATCGAATCATAAACCAAGCTTTAATTTTGTAATTCATTAAGCAAATCACATCACGAATTGAATTACAAGTCAATTCATCTCAACCACCTGATTTTAATATCATGAATCGCACTCAATTTACAATTGACTTGTTTATGAATCACTAGTGAATCACCACCAATTCATATATGTATTAGCTTATATTAAATTAAATAACTTAACCCCTCATAACTCACTGTTTCCAAATACCAATCTGCAAAATTTTAATTTTGCGTAGTGTGTGGTGATTTTGTGGTGAGGAGTGCATATATGTTGAGTCTCGGTCTTGGATGGGTTAAGGTTATTCCGGGATTTGGCACGGAGGGGAATTCATGAAGGGAGTAGCGTTTGGTATCATCCTGTCTTTAATACCATTGTCATCAATGGCAGCAGACTGCTTTGATATGGCTGGCAGGGATTACAAAATTGATCCGGATCTCCTGCGTGCTATATCATGGCAAGAATCACGATTTAAAATTGATGCGATTGGG
>Sig13.1
CTTTATTTGAATAAACGACTTTCCGGAAGTGTACAACGCTGAGAAAATCATCATATCGCTGTTTTCCGCCCCTGCGCGGCGCATCACAGTCCAGAGATACAACACAACATATAGTGCCATGGGCAACTGTATGAGGCACTACATGCTGTGCTGACGGGATGTAACGCTGTGCGGAGGGAGAGGAAGATCCGTAACTTACTTTTTTCGGATCTCTGGAGAAGGGAAGAAGGATTTGTGCTGATAATGCAATACTAATGATATATTTTGAACTTAATTGCATTATTGCTTATTTGTCATTAATAACTGAAATACATTGCATAATTATCAATGAAAGAACGAGGCTCATATTTCCCATGTAAATTATATGCCCTTGTAGAGAGTGAGACGGTAGTGAACTTGCGGTACTAAGAATAAACTGTACCGACTCTTCCTGGGCACTGGAATGTTCAGATGTACGACAGAGCCCTGCGCCTTTTGTAATAAATAATTAAAGGACTGAACATGGCGACCACAGTAATAGCTGCCTTTAACGAATTTATGAAAGATACCGTGAATATCAAAAAGGCAGATACCGATGACGCGCGTGCAAGTCGCGACTGGCTTATCGGTAAGATGAATGATTTTGAGAAGGACGATAAATTTCCGGTGAGTTTTCCAGCGATCCATATTGCCTTTGGCTCCTTTGCCAGAAGAACCAAAATCCGTCCGCTTGATGATATCGATCTGATGTTTGGCTTAACCGGGCAAGGTGCCACCTATACCATCCTGAGTGACCGGATAACTGTAACCTCCTCCGGAGAGGGGTCACGTCTGCACAGTTACCGCCATTCCGGAGCAGACACCGTCTGCTCCGTCAGAATTCTGAATGCCTTTAAAAACCGCCTGCAGGACATTGCCCAGTACGCCCAAGCTGATATCAGGCGTAACCAGGAAGCTGTCACGCTGAAACTGGTCAGCAAGGACTGGAATTTTGACATCGTCCCCTGCTTTATTACCAGCGAAGATGCCTTTGGACGGACTTACTACCTGATCCCCGATGGCAACGGCCACTGGAAGTTTACCGACCCCCGTAAAGACAGGGACAGAGTCACTACTATCAATGTGCAGAATAACGGCAATGTGCTCAATGTCATCAGAGCAGTCAAATACTGGCAGCGGCGACCGACGATGCCATCCATGAGTTCCTACCTGCTGGAAACGCTGATTCTGGACTATTACGCTGGCAGGACATCCTGCTCATCGTTTGTTGACATGGAGCTGGAAGCGCTTTTCCGCCACCTTGGTCAATCCGTGCGGTACTCTGTCAACGATCCCAAAGGCATACAGGGTGATATCAACTCACTTTCAGCCGAGGCACGTAAGGCGATATCGGACAGATGTTATCTCGATGCGCAAAAGGTATCGGAGGCGAGATGGTTTGAAAATAATAAAGAGTATGAAAAATCCATCAATAAATGGCGCGATGTGTTCGGGCCGTTCTTTCCTGTTTACGGGTGAACCATGAATGCCATTTACACAAACCAGTCGACCAGAGAAAACCTGGATTTACTGTATGCGCAGGCCCGTGTCTACGACAGGGTAAAAAACTGGAACAGACTGAATTTTCTCTTCAGCATCATCGTACCGCTCCTGCTTTCTTTCGTTACCGTATACAACCGGAGCCGGGAATTTGTCGATTCAGAGCTGTTGTCTTCGCTGTTGGGGTTATATGGACTCCTGGTGCTTACCTTTAACATTGTTATCAGTGGACACATCTCGGCTCTGCGCAGGAAGGCTGCCTCAATCCAGGAAATGTACGACTGCCGGGTACTTGGCATCCGGCGTAATGAACTGAAGGTGGAGGAGATCCCACGGGATGACATCATCCGGGAAGCTGCATATTTTAGAGACAGCCCGGAAAAAGCACGAAAGCGATTTGGCGAAGAGGGGTGGTACGTCAGTAAGGTGTATGACGCGCCGCAGGCCGTAATGGCGCTCCTTTGCCACGGAAAAAATCTCGGCTGGGACAAATCGCTCAGGGAGGTTCTGCACGTATTTTATCTTTCCGCTTTTATTGTCTCGCCTGTCGCAATGCTTGTTTACGGCATCGTCATGAAATCCGGGCTGAATGAGATCCTCTTCTATGTGGTGTTCACACTGCCGGTCATCCGCTATTTCTTGCTTCAGTTTCTGGATAATCGCAGCAGTATGAAAAGAAGCGAGAAGCTGAAAAAGTACGTTGAGAAGGAATTATCCGGCATAAGGGTGTCCGGAAGGGCAGAAGAAGAGCAACTGGGTTATACGCTCCGGAATATCCAAGATGAGATGTTTACCTACCGAGCCTCATGTCCGCCCGTTCCCAACGGTATTCAGCTGATAATGAAGCCCAAAAATGAACGAATTTATGTTGATTACTTTGAAACAAATCTGAAGGAGCTGCACCTTCAGAAGTAATCCCTCCTTAGCTCCGGTGTAGGATTTACGTATGCCGGAGCACATCCGATAAACAATTCTGGTTGCCTGAGTGTCAGCGTAAACACATAGTCACCTTCACCTCAGGACGGTTAGCATCCAGCTTTCACAGAAACCGGCTCTCAGTGAAGAAAGAAGAATAACGCTGAATCACATTATTGAAAATGACATCATGTCATTTAATTGACTGCATTGTTATCAAATGATTTACTTCATACATATTCATTTCATTTATTGAAACTGTATTCAAAGAATATAGCTGTCATGACAGGAACCCACATGCTGAGTCAGCTGACCCTGCGCTTTCACAAAAAACTGATCGAGGCACTGAAAATTCGTGCCGGCCACGAAAATACCTCAGTCAACGCCCTCGCCGCACGCTTTCTTGATGATGGTCTGAAAACGGCCGCTGCCGGCGACGGTTATTTTCAGCTTGTCGCCGATCCGGAGGCCACCGTCCGGCAACTGTACCGATATATCATTCTCGGCCAGACCTTCGGCACCGCTCCGGTCTCCCGGGATGAGCTACGCTTCATCCTAGCCTATGCCCGGGAGGCCTTTATCTGCGGCCAGAACAGGCTGGCAACACTCCCGGCCCTGCGCACCCTGCTCGACATCACCCGCGACCTGCTGGCCTGGCAGGCTGAGAACGACCGCACGGTGGACAGGCACTATCTGCAGGGGATATTCCGCCTGCCGGGAGATAACCTGGTGGAAGAATTTGACCGATTCCTAGCAGATCTGCGTCCTGTTGTGGATCAGATGTATGCCGAGCACCTGCTGCGCCCGCTGGAGAGCGGCTGCTTTGAACTTACGGAGATTCCAGACGCGGTCCTGGCGGAAATTTTTACCCTGCCGCGGCTGAATACCATATTTCCCCTGGTCCTGCGCGGGCTGGACTGGACTACAGACAAAGCCACAGCCCTCGCACAGGATCTGCGCCCGGTGATCCCGACCGTGACGGAAACCGTCGAAGCCGGCACGCTTCGCCTCGAGATCCGCATTGACGGCCAGCATCCCGGCGAGCGTCCGGGGGCCTGGTACAATACACCCCGTCTGCACCTGCTCATCACCGGCCAGGATTTTGTGGTGCCGTACGGCTGGGAAGTATTCTCTGAACTGCTGGGCCTGTTCACGCTTTATGCCCGTCATCCTGAAGCTCTGGCACACGGCCATCAGGGCGAGCATGTAATGCTCTCACCCCCCGGACACGTATCAAAAGAGGGATTCTTCGGTATCGACGGACTACGGATTTTTATGCCGGCGGAGGCCTTTGAGACGCTGGTCCGTGAGCTCACCATAGGATGTGCTCAAGGCTCGCTGGCGGAGGCCCTGACTGGGCTACGCGGCCTTTACGGAGATGTCTGACATGGTGAGTTTTACCTTACTGGAAAATGCGCTGGACTCTGTAGAGATAGGACTAGAATATTTCAGAAAATCCCGGGAAAGCCAGAACCGACGTGATTACAAACAATGCCTGCTTAATCTCTTCCAAGCAGCAGAGTTGTTGCTGAAGGCAGCCGTTTCGCGTCAGGATGCTGGAAGGATTTTCACGCAAAAATCCTTGAAAAAGCATTGTAAGGATCCTGCATGTCCCACAGAAAGTGAGCTGCACCGATGCCAGTCTGTGAAGATTAGCGAATTATGTGAACTTATAAAAACTCATCACCGGAGTGAATTTTCGGATCATGGGTTACAGTTGATGAGAGCTGTAGCACAGATGAGAAATAATCTTCAGCATTTTGCGCTGGAAATCAGCCCACAAAGCCTGGCGATGCAGTTGTCTGAATTGTACAAATTGATCTTTCGGCCTGCGTTCATCTTGCTACAGGCCGATAAAGAGCATAATTCCTGGAACTCAGCCGCGCGCAGACAATTTATTGATCTGGAGGCTCATTTTATGGAGATTACAACCCCGGATGAATATGTGCTTGCACTTTGTCCCGTCTGCGAAAGCTGGTCGCACTTTATTGTCTATGACGGTGAAAGTTATCCGGTCAGCTCTCATTGTATCTGTTGTAATTTCCGTCTGAATAACCTGCAAACATGGGATTTTCAGGAGTGTCCAGAGTGTAACTGGCATTCAGTAATCTATGTACCTCAGTACCACGCGGGAGTATGCCTTTGTCATACCTGTTACTACAGCAAGGAAGGAGGATTTGTTCCAATGGAGCCATGCAAATGCGGTGGATTCCGGATGGAAGATCATTGCAGTAACTGCGATCCAGAGGAAGAGTAAACCGTTCGGCAGATAAGTGAGTCAGCAGGGCAGCAAAAGTACCGCCCTGAATATTCTCATTCCAATTCGGCAGCCTTGACAATAATTTCTTGGCGGATCGCTGAAATATAATCATCCCACGCGGGAGAGTATTTGCTGATGTAGCTCAGAACGGTATGTTCGATGTTGGATTTTCTGGCAAAATGATTCAGTTTTTCATAGTAATCATGCCAGTCTGCCAGCCCGTTGATTGACCTAGAAAACCCTCTTAGCTTGATGTATTCAGCAGACTCCTCTGCCGAAATAGTGGCAGGGTCTATCGCTTCAAACCAGCGCTTATGATTATACTCCGGGGCACCTTTTTGAGGGAAATCAGCAAGACTGAACTCAAAAATGCGGTTCATAACCGCACGACGTTGTTCTCTTTTATCTGTCCCTGTCAGGCATTTGTTTACTATTTTATGTCTCTCAGAGACAGTTCGGTGAACATCGCCGTCAAGAACACACATAACCTTATTAATATCCTCGCCGGCAAGCATTAGTCCAGCCAGAACAACCGCCGAGTTCTCAGCTGCACCGAACAGTTCAACATTCACCTTATCGGTCAGAGCTTCTCGCTCCAGAAGCACATTGATAACCGTGCGTGCCAGTTCATCTTCAACGAAAACACTGACCATTTCAGGCTGAATATCGGTCAGTTGTCGCAACGCATCAGCTGACACCCTAGGGAAAGCTTGAATCCCTGTTCCCATATTGAAAATACTGACAATATTGATGGCTCGCTTGAACTGAACAATAGATTCCCTGTGCGTTGAGAAGACAATTTCAAGCAAGGCGTCTTCGGCTATGGAAATCAATTCTTCAATCAGCTTTTTAAAAGCCTTTTCATGCAAAAGTACATCCAGTTCGTCAATCAGTAGTAAACCATTAGGTCTCAGAAGGGGGTCATGAGCGGCTTTCAGCACTTCAAAAACCCGTTTCTCCCCAGCTCCCATTGTATGTTCAGTGTAGGTAATTCCGTTTTTGGTAAATTTACTGAATGTGTAGCCACTGCTGGTCGTACAGGTCATAAGATCTGAGTAATCCGCTTCAAGCACGCGACACATAGATTCAAGTATTTTTTGTTTGATATTAGCGGGTTCGAAGCTTTGGCTTACATATTTCGCATGACGTGAAGCAGCCAGATCATCGGACAACGTGCCTAGCGTTTGCAGACCCAGATAGAGCGACTCCTTGACTGGACGTCGTGCATATACTGGCTGCCAGCGACTGACTTTGGCATACACTTGGGTAAAGGTATCATTCGGTGCTGCTGTGGGGACAAATGAAATTTTGTTGCCCTGATTGTCCAGGTTTCCTGCGTAAAAATGGGCTGTAAAGCCACTGTCACGCCAGTTGTTATCATCGTGAGGAGTAAAGAAATCTGAAAATCTGTTGTTTTCCTTTGAGGTTTTATTCCGGGGTTTGTAACAACAGGCAAGGGCATGAATAATCGTGGATTTACCGGAGCCGTTCATCCCCATAATGGCAGTAACTTTGCGGTCAGCAGGAAATGTGATTGTACAGTTTGAAATGCCTTTGAGGCTCTGAATCTGTATTTCCTTCAAGCGTAATTGTGCTGGAATGTTTTGCCTAGCTGCCATTCTGAGCGGTTCCTTTGCATGCTAATAGTCGGATTAATCCCAAGCACATTACCTTAATTCAGGGAAAAAGTCTGGCATCTAAAACAGAGATTTCACAGGCAGATATTACCTTTTCCGACTTAATAAGTTTTCGGATCTCTGGATCAGAAAAGAAAATTATTGCCAGATAATCACAAAAAATGGTGAATTATTGTGATGAGGTGATTATTGCAATCAGAACAATAACTGGAATTGAAAAGGTTATATTCATCAATAAATAGCAGAGTCACAGACCTGCTGTAAAGCCAGACCATGAAGATACTACCCGAACCTGCTTCAGGAAGATCCATTTCAAATATCCGGATACACAGGCAACTGTGACGACAATTGTAATGACATTAACCATATCGGCTTCCCTGAAGCATTGGTTATGGCAACCACGTTATCAATACCTTTCCATCGTTTTCAGTAAATGTCACTAACAGACCGATATTACCGGACCTGTAAGTTGTCTGTGACCAATGTCACCAATTTGTAACTCAAATGTGAAAATATGGTTTATCTGTGCTTTATTTTTCTCCGACATAAAATGGAGGTCTTTATGAAAGATGTCAGTATTTTGAATGAAATGATCTTCAGTGCATCAACAGAAAATGAACTACAGGAAAAATTTGAAGATATATATCACCGTATCAACAACGAGAGTGAATATGATGATTCGGAGTCAGTCGAATTTCTGCCACTTCCAAGACTGAATTCCCGTTCTGAACGCTCAGAAGTACAGGACATCATTTCAGTTGTAATTAAAAGCGGATGTTTTACCAGTGGCCCCTATATTGGAAAAGTAGAAGAGACATTAAGATTATTTTATGGTGCTCATACCTGTATTGCCACCAGTAGCGGCACCGATGCGTTAAAAATAGCTCTTAAATCTGTTGGAGTGGAACCCGGAGATGAAGTCATCGTTCCGCTGAACTCCTTTGCAGCTACGGAGAATGCCGTGATGGCCGTGGGAGCCGTTCCGGTCTTCGCTAATATTGACAGTTCTTTCAATATGCTTCCGGATGAAGTGGATCGCCTCAGAACTTCAAAGACAAAAGCCGTGTTACCGGTCTGCCTTTATGGCTCATGCATGTACATTGATGCCATTCACCAGATTGCCCGCAAAGCCGACATTCCTGTTATCGTGGATGCAGCGCAGTGCTTTGGTATCAGGTCACTAATCAGCCACTGTGATCTGCTGGCGTTGAGTTTTAATCCATTTAAGAATATTGGTTCTCTTGGTAAATCCGGTGCAGTTCTGACCCTTTCTCCTGAACTGGCACGTCTGGCAAGGCAATATTCATATCACGGATTTGCTGAAGGTAAAAAGAATATTAAGGCCCAGAACTGGGGATTAAACAGTCGTATGGATAATCTGCAGGCTGCCACGCTTAGTGTCAAACTTCAACATTTTGAAAATAATGCAAAAAAACGCTGCCTTCTTGCAGCCCGTTACCATCTTTTACTGTCTGACCTGTCACATAACATAATACTTCCGACAGAGACCCATCAGAATACATGGCACCTTTTCCCGGTACTGCTCTGCAAAGGCGAACGTGATTCTCTGTTCGCCTTTGCTCGTGAAAAAGGAGTGGAGTTAGATATTTACTATCCCGTCCTTTCACACTGCGGAGAGCATCCATTGGCAACCGGATATTCCCGTCGAGAGCAGTTCCGTGATTCTGAAAAAATACATTCTGGATTAATTCATCTGCCGCTGCATAACCATATGTCGCTCCAGGAGCAAAACATCGTTATCGAGGTACTGCATGACTATTTTAAATAAAAACTGGCCCGTCGAATTCCCGTTCCCGACAGTAATCCGCACTGTGGTGTGCAGCGATCTTGATGAAACTTATATTCCTTCGGACAGTGATAAAAAAAAACTGGGGGGGGTCGTTCAGCTGGAGTCCTATATTACATCCCATGCTGAAAAAAAGGGGATTCTCGCTGGCTGGATCACGGGAACAAATCTGGATTCAGCCTGGCGAAAATCCAGGGGATATATCTCGCGAAGCCCTCACTTTATATGTTGCAGTCTCGGCACCGAATTTTACTGGGTGAAAAATGGCCGTCTCATCCCCTCTGAAACCTGGGCAGAAAGAATAAGCCGTTCAGGCTACAGCCGTCAGAATGTCAACTGTCTGGTTAAGATTCTGATGGAAAAAGAGATCCCCCTTCTGAAACAACCAGAGGATTATCAGGGCCCCTTTAAAGTGAGCTATTACTACCCTGAGAGCCCATCTATTGCCAGCGATTTTGCCACCATTCAGGAACTGGCTGACGAACGACGAATTCGTGTTGTGTTTACCCGCTGTAACCCGGCGGCTGGCGATCCCCCTGGCTGTTATGACGTTGAATTTATCCCCCTCTGTTGTGGCAAGGATCAGGCTGTGTCTTTTCTGATGGAAGAAACCGGACTGCCGAAAGAAGCCATTATTGCCTTTGGTGACAGTGCGAATGATTTTGCCATGTTTGCACAGGCCGGAAGTGGCTATCTGGTGGGTAATGCCGACCCGTTTGCAGTCAGCCAGTACGGAAACAGACTGGACAGTGCTTACTGCCACGGGATACTGAGCGTTCTTAAGGAGCTACAGTGATGATTATCGGAATTGTCGGCTGTGGGGGGATTGCCCGTGCCCATGTCAACGCACTTTGTCTCAATCCGCTAGTAACTGGTCTGGCCCTGTACGATGTGAGTCCGGACAACGTCCGACAGCTCAGCGAAATAAGCTCCCTGCCGGTAACAAACTGCCAGGATCTGGAGCAGCTTGCCGGAGTCAGTCAAGGGTTCATTATCTGCACACCAAACCATCTCCACGTTAGCGTGGCAGAAGAAGTGCTTCGCTACAAACAGCTCCCGTTTGTGTGTGAAAAACCCCTCTCAACAGATCTCAACTCTGCACGATATCTACAGGAGATTGCTCCAAAAGGTAGTATCGTGTCTTTTAACTACCGATATAACCCCGTCATCGACATGATAATGCGTCTGAGAAATGAGAGGAAATTAGGTGAACTGCATTTCTTCTCAGCAGAATTTAATAAAAATTCTGCACTGACCCGCCATCACCTGACCTGGCGAGACTCCGCACAACAGAGCAAAAGCAGCGGTGCTCTGGGCGATCTATCCTGTCATCTGCTTGATTTATTTTGTTTTATAGGGGAAAGCCCGGTAGTGGTTCATGGGATCAAAACGGTAAAGGGGACACGGGTGGGTACAAAATCAGATGGTCAGGTTGAAGTGGATGATAACGGCTATGTAATGGGCAGTTCAGAAAAGGGAGCTTATTTCAGAGTTCATGCCAGTAAATCGGAAACAGATCAGAATTTGGGACTGCATATACAGCTTGTATTTGAAAATGGTGAAATCAGATATTCAACCCACCATGAAAATCGCCTGCTCCTGATTCTATTTAATGATACGAATACGGAAACAATTGGCTTCGACGCTCTGAAACGCTTGCCTGATCCACCACGGGAGCTTCCATTCTGGTCTGATTCGTTTATTCATCTTCATGACGACTGGTGTGCTCTTATTAAATATGGTCACTCGTCTCCTAAGCTGGCGGACCTGTCATCCGGCCTTCATATACAGGAAATAATTGAGGCATTCTGATATGGATACAATTCTTTTAACCGGGCTGTTTGCTGCATTTTTCACAACGTTTGCGTTCGCTCCCCAGAGCATAAAAACTATCAGGACACGCAATACCGAAGGTATCTCCGTTGTTATGTATATCATGTTCCTGACAGGTGTAATCTCATGGATAGCGTATGGCATTATGCGATCTGATTTTGCCGTACTGATCGCCAATATTGTCACACTGTTTCTGGCTGCACCAGTGCTTGTAATAACACTTATCAACCGCAGGAAAAAACACGTATGAATATTGCAATCATCGGCGCGGGTCCTGCCGGCATCATTTCTGCCCGTAATGCGATTAAAGCAGGTCACTCCGTGGTTCTGTTTGAGAAGAATACCCGAATTGGGGGGATCTGGAACCCCTGGAGTGGTGGCGCTTACCGTAATGCCTGTATGCAGAACTCCCGTTATACATTTCATTATACTGGCTTTCCCCCTGGCGATATCGATGAATTTCCAGGAGTGGAACAGGTATTCAGATATCTTTCGGCCGTGGCCGGAGAGGATGCCCTCCGTGAGTCGACCCGACTGAATACTGAAGTTGTTTCACTCAGAAAAGACGCCGGACACTGGGTGATCCGCTGCGCTTCTGAAGGAAAAGACACGGAAGACATTTTTGACCGGGTCATCATTGCAACAGGTGAACTCTGGCAACCCCGCCGGCCCCCCCTGCCAGGTGAGGAAAACTTCTCCGGAACGTTGATCACGTCGAGAGATTATCAGGAGCCAGAGGCATTTAAAGGAAAAAATATCCTCATCATTGGCGGCGGTGTCAGCGGTGCGGATATTGCCTCAGACCTTGTTCCCTTTGCCAGAAGCGTAAGTCTGTCCGTCAAAAAGATGGGACTTTATCTGCCGAGACAATTCCCGACTGGCCCGAATGACATGATGCACTCCTATCTGGGCAGGTGTCTGCTGAGCCAAATGAATTATGAAGACTTTATCGGTTATCTCGACACCATGATGCCTGACTACATGCAGGCCTACCGAGCATCCGGTCTGTTGCCCGACATGGCGAACAATAACGCGGTACATGTTAACGAAAAAATCATACCGAATGTGGCCGCCGGTCTGATAAAAGTTAAACCCCTGGCAGAGCGTTTCACCGGAGAAGGCGCTATTGA
>Sig9.2
CAGGAAACCATTCAGACCTACGGCATCCACCATATTCATACTGGCCGTAACAGCCAGTGGTTTGAAGAACACCGTTCAGCCATTGAATCGACCGGTGCCACCCTTACTACCGGTGCAACGGGCGTCGACTGGTTAACTCTGGCTGACGAAAAAGTTACTTTTGCTCAGTTTATGGAGCAAAAGGGTCTCCCGGTCGTACCATCCTGGCGGGTGAATACGCTGGCAGAATTAAAGACACACCTCGCGGCCCCGCCGTTCACTGACAGCCCGGTATGCGTGAAGCCGGTGACGGGTATCTATGGCATGGGATTCTGGCGCTTTGATGACAGTGCTTCGCCTATGGCCGTCTTTAATCATCCCGAACATCGTCTGGTCAGTCCGCAACAGTATATTGCAGCAGCATCAGCTGCTGAGTCGTTTAAACCCCTTGTTTTGATGCCGTACCTGCCAGGCCCGGAATTTTCCGTCGATATCCTCGCGGATAAGGGCGAAATACTCGCAGCCGTGGGACGCCGTAAGGAAGGGGCTATCCAGTATCTGGTAAACGAAGGAAGCGCCTGGGAACTGGCGTGTGACTGCGCCCGTGTTATGAAGGCCGACGGGCTGGTGAATGTTCAGACGCGAAACGATGTGAATGGCAACCCGGTGCTGCTTGAAACCAACATGCGTCCGTCAGGGGGGGTGGGTTATACCCTTCACAGCGGGGTGAACCTTCCTGGGTTATTTGCTGCCTTTAAGCTCGGTCTGATGTCTGAAGATATGGTGCGCCAGAGCGCTAAAAACACCTTTTCTCCGGTTGCGGTGAGATCCATTACGGATGTAATTGCATACCCGGAATCACTCTCTAACCTTCTGAATTAAGGCGTATTTATGTCTGACATCCTCGAAGATATGATTTATCGCCGTACCCTCTCATGCGGTACGATTCAGGTAACCCGCGACCAGGGTGAAGTTTCGCTCGATGACCTGTTTGATATCGCTGAAAGACGTAACCCGAAACGCGCCTTTCTGTTTGTCAGCAAAGTACTCGGCAGACACATTCCCGTGCCACCCTCAGTCATGCGGCAGGCCTATAGACAGCTTGCCAGCCAGTTCCCCGCAACGCTGACAGGGCCCGTACTCTTTATCGGTATGGCTGAAACCGCCGTTGGGCTTGGGGCCGGTGTGTTTGATGAAGTGCGCCACCAGCATCGTGAATCTGTATATCTGACCTCTACCCGTCACCCGGTTGATGGCACGTTGCTTTGCGAGTTCAAGGAAGAACACAGCCACGCCACTGATCATCTGATCTATCTGCCAGATGATGAAGAGAAAAGACGTCGTGTTACCAACGCGCGAACGCTGGTTTTGATTGATGACGAGGCAACCACCGGTAATACCTTTATTAACCTGCTTTCTGCCCTGCGTAATACCGGCAAGCTTCAACATATTGAACAGGTTATCGCCGTTACGCTTACCGACTGGAGTGGCAAAGCCTTGTCCGAGCGCAGCACCTTACCCGTCACTTCTGTTTCTCTTGTAAGCGGTCAGTGGGGATGGACCACATTACCAGATGCACCGGTCCCGGACATGCCGAAAGTCAACGTAACTTCACGCGGAGAATGGGACATCCAGGGGAAACAGTCATGGGGTCGACTGGGGATGCTCGCACCTGCGGCCGATCTCGGCCATGAGGTTTCCGTCCGCAAAGGGGAGCGTGTTCTGGTTCTCGGGACAGGGGAATTCGTCTGGGAGCCGTTCCTGCTTGCAGAACGGCTCGAAGCTGCCGGGGCAAAGGCATTTTACGGTTCGACCACCCGCTCCCCTATCGCCGTTGGTTATGCCATTGAGTCCGCCATTTCCTTTACGGATAACTACGGGCTGGGCATCCCCAATTTTGTCTATAACGTCGCCCACCAGCAGTTTGACCGCATTCTTGTGTGTACTGAGACACCCGCAGAAAGTATTGACGCGCAGCTTCTTAAGGCGCTGGCTGAGGTTGCGCCCGTCGTGGAGATTGTTACCTATGAATAAACCCGTTGTTCTGAGCGACCTTGACGACACGCTCTTTCAGACCCGTCGTAAAATGGTAGACGAGCTGGCCCTGGAGCCATTTCGTACCGGTGCCGTTGATCGCACCCTGAATCCACGAAGTTTTATGACAGAAGAACAGTCCATGCTGGTGGACTGGCTCCTTGAGCAGGCTGAACTCATTCCTGTTACCGCTCGGGGAACTGAAGAAATCAGCCGCGTCAGGATCCCTTTCCGCTCCTGGGCAATCACCACGCATGGGGCCGTCATTCTAACGCCAGAGGGAACGCCCGACGAGGAATGGAAGGCCCTTATGCTCGACCAGTTAGCGCCCTACCAGGAAAGGTTAGAGTCTATGCAACGTCTGATCACTGAAATGATGGACGCAAAGGGGATCAAGGCCTGGGCAAGGCTTAACTATGAATATGATGAAACTCCGGTTTATATGGTGATGAAACACCGGGACAGCACACGCCTCGATGAGCTCACTGCTATTGCTGATGAAATTGAAAAGGTGTTCTCAACGGAAGGTTTCTACATCCATCGAAACAGTAATAACGTAGCCTGGCTCCCCACGCCGGTTGAGAAGGGGCGAGCTGTCAGTTGGCTGCTCGAAAAGCTTCGCGCTGAGCGCGGGGTTTTCCCCGTAATAGGTCTGGGTGACAGCCTGAGCGATCACCGTTTTATGAAACTGTGCAGCTGGTTTGGCATTCCGCGACAGAGTCAGTTTGCAGAGGCCATTTCACAGCGAATTTTTGGAGAAGAATAAAATGCAGCCACATGAAACATTCGCTGGCTCATACCAGCCCGGTGACGTGGAGTTTCTGCTAAAGCCGGTAGTCATTGAGATGACGCCGGTTGAGCAAAAAGAAGAGCTGATTCAGTCCGGAAAGAAACATTATTCGGACATGCTCAGCCAGGAGCCAGCACCCACACAATGGCATCTTGATTTGTTTCACCGGGCGCTGGATCGGGGGGCAGACCGGCTTGCAAAAGAAGTCACGCAGCTCGCTATTGCTCTGGTCGAACGCTTCGGTGATGAGCCCATCGTTCTGGCCAGTCTTGTCAGGGCAGGTGTGCCCCTCGGCGTTATGCTGCACCAGACCCTGCGTGATATGGGGAAAACCTCATGGCATTACGGCATCAGTATCATCCGGGATCGCGGAATTGACAGTACAGCACTTGACGTCATTGAAGAGCGACACGGTACCAGCGGTATTGTGTTTGTTGACGGATGGACAGGTAAAGGTGCAATTACCGGAGAGCTTGTACGCGCACTGAAAGATCGCCCGGGCTATCCTGAGCAGCCGCGACTGGTTGTCCTGGCGGATCCCTGTGGCTGCTCCTGGCTTGCTGCCAGTGATGATGACTGGCTCATTCCTTTTGGCATCATGGGTGCGCCGGTATCAGGCCTGATCTCCCGGTCAGTATGGTCCTCTGAAGGATTACATGGGTGCATGGTTTGCGAGCATCTCAGTGAATTCGAATGCAGCCGGATGCTTGTCGATACCGTCGCTCATTTCCGTAAGAAGTTAACACCGACATCCCTCGCTCCCCTGAGCTGGAATACGGAGTCAGCCCGGATCTTATGGCAGACAAGTCGCGACGTTATCGCGTTCCTGGCCGATGAATTTAAAGTGGACAGCGTCAATCGTATTAAACCCGGTATTGCTGAAGCAACCCGGGCTGTATTGCGTCGGGTACCGGACCATATATTTGTGCGTTCTATTGACGACCCGGACGTTGCCTTGCTTGTAGGGCTTGCTCGTGAAAAGGGAATAGTTGTTACAGAAATGGGGGGAACCCTCGGCCAGTATCGGGCTGTAACCATTATCAAGAAGGTACTCTGATGAAAAATCGTCTTTCTCCCTGGAATCTGGGAGCCACGCTATACATGCCTGCAACACGGGAAGATATTGCTGATGCCGTCCTGCATGGGAAAATCCCGGGTTTGCGCTCTCTGGTAATTTGCCTTGAGGATGCTGTCAGTGAAGCAGACATCCCCATCGCCCTCATAAATCTGGAGCACCTGCTGCACGAGCTCAGTAACAGCATGCGTAGCCTGGGTAAAAATGACTGGCCTCTGGTGTTCATTCGCCCCCGGCATGCCGACATGGGCAGATGGTTAAAAGCGCATTATGATCTTTCCGCTGTCGACGGGTTTGTGTTGCCGAAATTTACCCTCAGTTCGTTAGCTGAATGGTGGGATATCATGGGCGGGACTCACCTGTGCATGATGCCAACGCTGGAAACAGAAGACGTCTTTGACGTGGCTCAGATGCGGGAGCTGGCCACCCGTCTGGTGGAACATCCCTGCCACGACCGCATTATTGCGCTTCGAATCGGCGGCAACGATCTTATGAACGTTGTGTCGCTTCGCCGTCCCCGGGACCTGACGCTGTATGACAGCCCGATGGGCTACGTCATCAAAATGCTCGTTTCGGTCTTCGGCCCGCGTGATTTTGCCCTGACCGCGCCCGTATGTGAGCATATTGACGATCATGCCGTAATGGCCAGAGAGCTGGCTCTTGATATGGCACATGGGCTTGTTGGGAAAACGGCCATTCACCCGGGTCAGATAGAGGTCATTCAAAACGCGCTGATGGTCACTCAGGGTGAGCATTCTGACGCTCTGCGGATCCTGAACTCTACCCAGGCCGTGTTTAAGTCGCAGGGAGCAATGTGTGAACCCGCCACACATCGCCGCTGGGCGGCTGGCATTCTGGACAGAGCTCGTTTTTATGGGTTACAGAACGAGCAAAGCGCTGATGGAATCAGATTACTTACCGTGACCCAGCATCATTAAGGAAATCATAATGGGGTTCAGGTTCAGAAAGTCGATCAACATTATTCCTGGTGTTCGCCTCAACCTGAGTAACGGTGCACCGAGCCTGAGTGTCGGGCCGAGAGGTGCTTCCGTTTCTTTTGGAAGCCGGGGGACCTATGCCAATCTGGGCTTGCCCGGTACCGGGCTGAGTTACCGTACCCGGCTTGACCGGGCCGCGCGTTCCGGAGGTGGGAACCGGACGGCTACCGACCCGGGGCTCAGACAGGCGCTTGAGCAGGAAGCCGCTGATCTCATGTCAGCGGTGACCGCAATCCGTAATATTCACGAGCTGACGCCGGATCCTAAAACAGGCATCAGCTGGGCAGAGCTGGAAGCAGTATACCTGCATAACAGAACGTCGCCTTTTCAGGTTCCGGCACCGGTGCGTCCAGAAAAGCCAGACTATCTTGCATTGCCGGAAAAGCCTGCCGAGAGCGAAGGCATTAGTTTTCTGGGTAAATGGTTTGAATCGGAATCAGCTAAAGCTGAGCGCCACGCCGAAAATCTTCGCCGGTGGCAGCAGGAGCTGATTGATGTGGAGCGTGAGAATACCCTTCGACAGCACCGGTACCAGCAACAACGGACGGCCTGGGCCGAACAGTATGCAAACTGGAAGTTTGAGGCTGAAGAACATGAAAAACGGCTCGCCACGGCTCAGGCAGATGCCCGGCAGCAGTTCCGGACAGACGCCGCGTTTTTCGAATCATACCTGGCGGGTGTGCTGGCAGAAACTGAATGGCCGCGTGAAACGCTTGTTGCATTTGAAGTAAAGCCGGAGCTATCAGCAGTCCTGCTGGATGTTGATTTAGCTGAGATTGAAGATTTCCCTGATAAGATTTACGGCGTTAATGCCCGGGGCACGGAGCTGACGGAAAAAGCCATGACGCAAAAAGCCGTACGCGAAAACTATGCCCGCCACGTCCATGGCTGCTTGTTCCGCCTGGTCGGTATCGTTTTACATACGCTACCGTTCGACAACGTGATTGTGTCAGGCTTTACGCAACGGGTCAGTAAGCGGACCGGCTATCTGGAGGATGAGTATATCCTGTCCTGCAAATGCAGTCGCAGCCAGATGTCGTCAGTAAATTTTGCAGGCTTAGAACACATTGATCCGGTTGAAGCGTTAGGCGATCAACCGGTTATTCGAAAGATGAGCAGTACCTTCATTTTTCAGCCTATTGAACCACTAACCCTTTAAGCAGGCTAAATCTTACGATGCAATTAAATACCAGACAGGCCCGGATTTTTAAGCTTGCCAACTTACTGGGCACCGGCAAGCCCGTTTCCGCTGCCGACATTATAACCAGTCTGGAATGCTCAGAGCCGACATTAACCCGGGCACTCAAAGAGCTACGCGAGTCATATTCTGCGGAGATCAAATACAGCAAGGCAGGTCATTCATACCATCTCGTTAATCCGGGCCAGCTGGATAAAAAGACCCTTCGCCGGATGAATGAAGCGCTCGCACAGAATGCTGAACTGAAAACCGGTGAGTCCACAGGGAAGGTCGTACTCGATAAGGATAAAAAAACAGCCGTGTCATTATCGCTACGCATGCGGATTTTAAGAAAAATTGACCGTCTGGCTGCGCTGAGTGGCTCGACCCGAAGTGAAGCGGTAGAGAAGCTGGCTCTGCACTCCGTTGATGAACTGATAAAAGAATACAGCGCTAAAAAGTCCTGACGCTAAATCTCAGACCGGGGTGAAAACCCCGGTTTTGTCATATTTCACCTCTGTATCTGCGTGACGGAGTTTTGATCTATTCTCCTCCCGCAATGTCAGCAGCGCCTTTCTGCCTACAAAACCTGGTGTCTTGACATCCTCTTGTGCTACACATCAATCTTTGGGCGATTTACACTCCATTCATGCAGATCTGTGATGTATGATGATTTTCATACATAAGAAAGTTTATTTTTGCCGGAGTTTTTTTCAGAAATCTTATATTCCAGTACGGTCTGAATTTTTTTCTCTGATAAGAGGCCATTCACATGTCGGTAATTCAATGGTGGTTAACTTATTTCTTTAATGCCGCTTCTGAGTATTTAATCTCCACCCGACAGATGTCGTGCCGTTTTATCAAATCTACAAACTCTGGCCTCTTCCTGAAACTACTCTCCTCTTCCGATCTCTTAAGAAGGAATTACATTTGAGACGCTTACCCGTATATCTGCTACTCGACACGTCCGGCTCTATGCACGGAGAGCCTATCGAAGCGGTTAAGAATGGCGTTCAGACGCTGCTTACCACGCTGAAACAGGATCCGTATGCACTCGAAACGGCTTACGTGTCAGTGATCACCTTTGATTCTTCAGCCCGACAGGCAGTCCCCCTGACAGACCTCCTGAGTTTCCAGATGCCAGCACTAACAGCCAGCGGCACCACGTCTCTTGGCGAAGCGCTTACCCTGACGGCCAGCTCCATTGCCAAAGAAGTACAGAAAACGACGGCTGACACTAAAGGTGACTGGCGTCCCCTAGTATTCCTGATGACGGATGGAAGTCCGAATGATGACTGGCGTAAAGGCCTGAATGACTTTAAAGCCGCCAGAACCGGCGTTGTTGTGGCATGTGCAGCCGGGCATGATGCCGATACCAGCGTCCTCAAAGAAATCACTGAAATCGTGGTTCAGCTCGATACAGCTGACAGTTCGACGATTAAAGCTTTCTTTAAATGGGTCAGTGCGAGCATTTCGGTAGGCAGTCAGAAAGTGGAGTCCAGCAAAAAAGAAGTGATCGGTCTTGAAGACCTGCCACCGCCGCCGCCAGAAGTAAATGTGGTCTTATAATTTTATTAATTAAGGGGATGTCATGTCTGTCAGTCTGAGCAAAGGCCAGGGCGTAAGCCTGAAAAAAAATGAATACGATCTCTCGTCCGTTACTATCGGCCTGGGTTGGGATATTAATGAGGAAAAGAAAGGTTTCCTCGGCGGGATCTTTGGTAAAAAAGAAGAAGAATACGACCTTGATGTGATCGCTTTCCTGTGTAATTCAGCCGGAAAGGTGACCGATCTCGGCAATGTGGAAAATGGTAAACCAACGCTTGTGAATGGCGATATCATCTTTTTCAACAGCCTTCGCCATAAGTCAGGCAATATCTGGCTGACAGGCGATAACCGAACCGGAGCCGGTGACGGTGACGATGAGCAAATTATTGTGCGCCTGAATTCCCTTGACGCTCAGTACGAGAAAATTGTGTTCATCGTTCAGATCTACAATGGTGAAAAGCTCCAGCAGCACTTTGGTAAAGTTCAGAATGCCTTCATCCGGGCAGTAGATGCCCGTAATATTGAAATGGCACGATTCGATCTTTCTGGCGGACCCGCCTTTGCCAGCCAGCGCTCCATGGTCTTTGCCGAGCTGATACGCGAACCTACAGGCTGGAAACTCAAGGCAATTGGTGAGCCTTCAGAATCAGATTCGTTTGTCTCACACCTGAGGAATTACATCTGATGCGTCGCCTGCCTGTTTACCTTGTTATCGACACCTCCGGTTCAATGCGCGGTGAGTCCATCCATTCCGTTAACGTTGGAATTCAGGCGATGCTAAACGCACTCCGCCAGGATCCATACGCCCTCGAAAGTGTCCATGTCTCCATTATCACCTATGACAATGAGGCGCGTGAGTTTATTCCTCTCACGCCGCTGGAAGACTTCCAGTTTTCTGACATCGTTGTGCCAAGCGCTGGCGGGACGTTCACCGGCGCTGCCCTTGAATGTCTGATGCAGTGTGTAGACCGGGATGTGCGTCGCTCAGATGGTGATACAAAAGGAGACTGGCGTCCCCTGGTATTCCTGATGACTGATGGTACGCCTTCTGATGCCATGGCGTACGGTGAAGCGGTAAAAGCTATTCGTGGCCGGGGATTTGGCTCCATCATTGCCTGTGCGGTAGGTCCTAAAGCAGGCCACGAGCATTTAAAACAGCTCACTGATAAGGTTGTGTCTCTGGAGACTCTCGACTCAACCGCTTTTGCAGGTTTCTTTAAATGGGTTTCGGCCAGCGTTTCTTCCGGTAGCACAAGCGCGGGGATCAATGCCGGAACAGATACCCTCCCACCTCCTCCACCAGAAATACAGCTGGTGCTCTGACAGACAGGAAGGTGCTGCTTTACCCGGCAAACGCCTTCCTTTACAGAACCGTTTTCTGCTGACTGTTACCAGCCGTACGAGGGATATTATGAGACGCCTTCCCGTTTTTTTTGTTCTGGACTGTTCAGAGTCCATGATCGGTGAAAACCTGAAAAAAATGACTGATGGTCTGCAAATGATCGTCGGAGATTTAAGAAAAGATCCACACGCACTGGAAACGGCCTGGGTCTCGGTAATCGCATTTGCCGGAATAGCCCGCACGATTGTACCTCTGCACGAAATTGCCTCGTTCTACCCTCCCCGCCTTCCCGTTGGCGGCGGCACGAGCCTTGGGGCTGCATTGCGTGAGTTGACCGTGCAAATTGATACTCAGGTAAGAAAAACCACTCATGAGACTAAAGGCGACTGGAAACCCGTAGTGTATCTCCTTACCGACGGACGTCCGACTGACGACACAACCTTAGAAGTGAAACGCTGGAAAAATAACTACGCGAGTAAGGTGAATCTCATTGCCGTTGGCCTGGGACCGTCAGCGGACCTGAATATCCTGCGGCAGCTGACAGAAAATGTCATGCTATTCACAGAGTCACAGGAAGGCGACTTTACCCGCTTCATCAAATGGATCACGGCCTCGGTTACTGCTCACAGCCGCAGTGTCGGGGACGAAAAACAACCGGAGCTCAGCCAGACTGAATACATAGTTCGCCTGTCCAAAGACGAGTATGTAAAAGCGTACGACGAAAACTGCGTTACGCTCACCGGGCGTTGCAGCAAGACTCGTCGACCGTACCTGATGAAATATGAACGGCCACCAGCAAGGGTTTCCGGGCTCGATTTCAACCTGAACCTGAACAACTTTAATATTGCCGGATGCTATCCCATTGATGAGGACTATTTTGCGTGGTCAGATGCCACCGCTACCGATTTGCAGGTAAACACAAGCGAACTGCATGGTGTACCGGGTTGCCCCCACTGTGGTAATGCCAGTGCGTTTGCCATGTGCTCATGCGGGAAGTTGCTCTGCATTGATGGCCCCGATGACGTGATCTGCCCATGGTGTGAAAAAGGTCTTTCATTCAGCAATGATGGCGGAAACACTAACTTCGACGTAAACAGAGGGAGAGGTTGATGTCGCAAAATACGTCACTTGAAGAAAAGATTATCCGCTTAGTTCTGTCTGAGCTCAGCCACACCGCAGAAGGTGAGCGGCTTTCCCTTCCATCCCAGGATCCTGCCCTGTCTGCCGAGGTTATGCAGCTTATAAAGCGGATTGAGAACCTTGCAAAAGGTACCTCTGCACTGGTTAACGAAGGTGAGAACGAATCAGTGACTGCCCTCCCGCCTGCTCCAGGCCTTGCCGAAAAGCAACAGCCGGTCGGGACTGATGAGGATATGCAGGGAAACCACGCTATTGACAAAAAAGAGACGCAAACAGCCACAGTCAACGAAACCAGCCCTACATTGTGGAAATTGATGCCTTTTTACGAACTTCAGAAACCAGGAAAAAATGAAACTGAAAACCAGCCGTCTCCGATACTAAAACCTGGGCAGGTACCGGAAAGCCAGCATCGGACCGGGTCAGCAGTGCAATGTGTAATGCCCCCGACAGCGAGAATAACCATACCCAACGCCCGCGCAGGCGAACGTTTCTCTTCGCCGGTTGCCATCATACTGGATGAGGGTGGACGGGCGACGATAAGAGACGTTGTCTTTCCCCGGGACATTGGCTTGTCGTATAAAAAAGAACAAGGGTTGCTCACTGGCATACCCACTGAAATTGGCGATATTGAGCTTTCAGTACTGTGGTCATACACTTCGCACGACGAATGCGAAACAAAGTTACTTTTTGTAGTAAACCCGGATCCGAGAAGCCTGTGGAAGGTAATAGAACCACCAGCAGACGCTCCCTACCCTAAGGCCCATCTGGACTCTGCTGGCCTGGTCAGAGATAACATATGTATTGCTGCCGCCAGTCGCCGGGGCCGCTCTCATGAGCATGCCGGGAGCTTCAGAGATGATGACTTCTATATCAACCACTGCCAGGAAACAGGATGGTCTGTCATGCTGGTCGCAGACGGGGCCGGTAGTGCAGTAAATTCCAGAGAGGGATCGCGAATTGCAGTCATGACGGCTGGCGATTACCTTTTCAATCAGCTCAGTGGAGTGAAAGGCGTCCGTTTAAAAGAGCATATCACGACTTGGGAAGGGAGCGATCAGCAGGCAACCATAAACGCCATGCTTCATCATTTTAAACAGGCAGCTACGCTCGCGGTCAACAGCATCCAGAACGAAGCCATTTGTGCAGAACAACCTGTGAAATCCTATTCAACAACCCTTCTTGCAACTGTAGCACTGCGAACTGAAAACGAGCTGTTTGCAGCTGCTTTCTGGCTTGGCGATGGTGCGATAGGTGCATACAGTCCTTCAGGTAAAGTCAGGATACTTGGAAATCCCGATAGCGGAGAATACGCAGGACAAACCCGCTTCCTTGACCAGAGCATTATCGCAGACCCATCATTTACTGGTCGCATCAGCGTGGGCAAATGGAATGACGTATCTCACTTGATCCTTATGACCGACGGCGTATCAGACCCTCTGTTTGAGACTGATAACGGGCTTCGCAGTGACGAAAAATGGACCCGTCTCATTAATGAGATCTCCCCTATCCTCGCAGACGCCAGTATTGCGTCTGAGGGGTTAGGCGACTGGTTAAACTTTTTCTCCACTGGGAACCATGATGACCGCACTATTGCGGTGTTGTGGTAAGGGATACGCTTTTTCGGTGATCAATATGGCAAATATCGTTACGTGTAAAACAAAGAACGGCGAAACAGTCCAGTATGTTGACGAGGTGATTGGTTCAGGCTCGATGAAGGATGTTTACTTTTCGCCTGATAAATCTTACGTCGTCGCTTTTTATCAAAAACCGCAGAATGAGCAGGCCCGGGATCGTATTGATATGATCACCGGCCGCTACAGGCAAAACATTTTTGGACAATCCGGTGGCGAATACTGGAAGGATCTGTTTTGTTGGCCGACCCACGTTGTTGAGCATGGGAATAAAATCGGTATCGTGGTTCCAACCTACCAGAACCATTTTTTCTTTAAATATGGTTCCAAAAACGATGATTTTCTGGATATTAAAGGCCGGGAGAAAGAAGGCAAATGGTTTGCCAGCGCCAGCAACCAGAATAAATTCCTCGATCCGCGTGAACGAGGCAATACGCTTACCTATCTCAAAGTCTGTCTGCTGCTGACAAGAGCCGTCAGAAGGATGCATGCAGCTGGCCTCTGTCACAGCGATCTCAGCTATAAAAACGTGCTGATTGATCCAGAAATGGGCCATGCCTGCATCATTGACGTAGACGGCCTAGTCGTTCCTGGAAAGTATCCTCCCGATGTGGTGGGCACTCCGGATTTTATCGCTCCGGAGGTGGTGAAAACCAGCCATCTTTCCAAAGAAGATCCGAACCGCGTACTGCCAAGCATTACTACTGACCGCCATGCACTGTCGGTGCTTATCTACATGTACCTGTTTTTCCGTCATCCGCTACGTGGCGGAAAAATACATGACATGTCGGATGAAGTGCGTGATGAAACCTTATCAATGGGTGAGAAAGCGCTCTTCATTGAACATCCGACAGACAAAAGTAATGCAGTCAAAATCAGTCAGTTATCCTCCTTTTCACTTCCCTGGGCTGACCCGGGTAAAATTCCTTACACCATCATGGGTCCCTACCTGACGTCATTGTTTGATCGAGCCTTCATCGATGGCTTACATGATGCCACAAAACGCCCTACCGCCGATGAGTGGGAAAGTGCCTTGGTTAAGACCGTTGACCTGATACAGCCCTGCCAAAACACGAAATGTGAACAGAAGTGGTACGTTTTCTCGGGTAAGACAAAGCCGGTCTGTCCTTACTGCGGTACGCCGTATAAAGGTAAGTTGCCAGTGCTTAATTTTTATTCTTCTCGTAAAGAAGGCAGCTATCGTCCTGACGATCACCGGTTGATGGTCTGGAGCGGGCAGTCTATCTATGCGTGGCATGTGAATCGTCTTATCGCGCCAAATGAACGTACAACGGATGCACAAAGGAAACGGGTTGGTTATTTTGTTTACCATAACGATCAATGGTGGTTGGTAAATGAAGGCATATCAGGACTAATGTCATTACCGGATAAGCGGCAGATTATGGTTGGGGAAAAAATAGAACTGAAGAATAACGCTCAATTTGTTTTGTCAAAAGAGGAAGGTGGCAGGCTGGTAGTCGTTCAATTAGTAGAAAACTAACAAATATCTCTTACCAGATTTTAGCTGTTACGGCATTGAGCCACTCATCGCGACTAATTCGATGAGCGGCCCGCCAAACGAGGCTGTGAAGCGCTTATGAAGGCGATGGATCGGTTTAACAAAGAGCTGCGTAGCTCTCTGTTCCTGCTTGGGGAAGGGATTCAGCAGGATTTCAGGGGGTAGCAGACCATACTGTCAATGTCGCCACGGTATACCACTCGCTGGAATGAGCTACTTGTCGTAAAAGCCTGACATCCATGCCAGTGTTACCCGGCATGGTCAGTTCTGGCATGAAAAGCTACTTTAACCACCACGGGCCTTCTGGATTGCGTATTTCAGGGTAGCTTCGTCGACAGCCCCCGGGATGAATGATGTCGTTGCAGCATCGGGTTTTTGCATGTTCATGATAATGAACCCTGGCGTTCCGCTGATCCCGAGAGCTTCCCCCAGTTGCATATTTCCGGAAATGACATTCTCATAGCGACTTTTTTCTCGATCGCTGAATGAGCTGTTGAACCCGGATTTATTCACCACCATGTCTAAATCACTGAGCGTAAACCCTCGCTGGTTGTTGAAGAATACATACGCGCTGGTCATCAGGTTGTTGTGGTACTTACGATACGCTTCAGCGCCAAATGCCTGGTACACATGCAGGCCTGTCGCCGCCCCCATCGCAGAAACGGGTTTCGAACCAGCGAAGATTGGAAATTCTTTAAAGAAGAATTTAACATCGCTGCTCTGGCTCAACACGGATTCAACGACCGGCGCTACCTTCATACAGAAATGGCACTGGTAGTCGAAAAACTCGATGACGGCGACGGCCGCATTATCCGGTCCAATGTTGGGAGTCTCTTTGGTCTCGAAGAGAGCCGGTGCGTAAGGGATGATCCGCTCAAGGGAGGCGTTGGTATTTTGGTTTTCAAGAGCCTTACCCGCTTCAAGCAGATACTGAGGATTTTTTACCAGATAGGTAGCCGCTACCTTTCCTACTTCATCGTTACTGGGGAGCTCAGTTTTAAAATATTTCGACGTGATATACACAGAGCCAGCCGTCGCAATCAACACAGAAATTAAAACAGACGCTACGGGTTTTAAATAATTTAATTTAGTCATAGCCACCTTTACGAATTCAACTTGTTAGTTATCAACCTGTGTTCGATTATACTGTCACAGCACATCGGAATTATTCGTTAAAGAACCCTTTTTGGAGGAATTAGAATGTTACGGCATTTATTCTTACTGACCGCCACAACGTTCTTATGTGGGTGCAGCTATCATTTCGGGAATGATGTTGATGCTTACGATTTAATGTCACGCCCGGTAGGCAACAAGAAATTTGAAATTGTAGCGCCTGATGACAGTATACAATCGCGCATGTTTGCAGCCCGGTTTGCGAGTGGATTAACGGGGATAGGGTTTAATATTTCCAACCATCTGCCCGACTATATTCTCAGATTCAGTTACAGTAAGACCCAGGAAAATATGCAATACAGTGAACAGCTGGTGACGGGCATAACCGGATATGTCGTCGAGAAGAAGACAACGAAAAAAGATAAACACGGGCAGACTCAGACGGACTATGACTATAAACCCGTCAGCGGGATCGTGGGGTCAGAGACGATATCACAGAGGCATTTCTGGCGCCGCCTTGATGTGGAAGTCTACCCTGCGGGGAAAGGGGCACAACAGGTTCTTAAAGTCAGTATGCAGAGCAATGCGCCAATCCCATCGGACAGCATTGCGTATTCCGCAATGATCGACGCTCTGGCCGGGAAACTGGATGCCCCGCTACGCTCCGGAAACTATGTCGCATCGGTTCCCTGGAACTAATGACCAGCACCGCAACGCCCAACCGCAAAGTGACTTTTCTCACCTGCATGCCGCACCTTTACCGGCCTCCTCTGTTGAAATCATAGAGCCGGTAAAGATCACCGATCGTCATTGCATCCACTTTGGACACGAACAAATACTCAAACTGCGCTTTCTGAATATCTGACACTGACGCATCGTCCAGCACCTCCTGGTAAAATCGAGCACTGATGCATCTCTCCGGATGCATGAACTGGTACCGACTCTGGAGAACCACCATTAGTAAAAACAGAATCAGCAGAACGAGAAGTAATATTTGGTTGGAGAGCTCCAGTCCCAGCGACACACCGATGGTTGCCAGGAAACAGAGAGTCCATCCGACCAGGGCAAAAGGAGCCTTTTGGATCTTTTGTTGGTAATAACGGAAGATCACCGGATCATTTAAATACCGCTTATCCGGTAATCCCGTTGCCCGGGTGACAATGCTGAGCCAGAGCGACATTTTCTAACCCCCAAATCGCGGATATACGGCGCTCTCAGGCCATACGTTCATAAAAGGCAACCAATGGCTGGGTGATGGGGTTTTGTACAAGCTCGGGGCGAATGGCTTTCAGCTGCCTTACCGGCGCTAGCTCATCCGTCGGCTTCACGATTCCATTGCCCGGACCTTTCCGGGTACTGTCGGTGTTCACCTTTAGCCTGTCATTATTCAGATACGATTCAACCCGCTTAGACATGGCGTCGCTGGGGGATGATGCGTCATTAAGTTTTTTTAAAACCGCGTCTTTATCCGTCTGAGCCGCAGAGACCAGCAGTTCACTGCTGGCCTCAATGTCTGCGTTGCAGGACCCGAACTGGCATTGGGCCGCAAAGACGGGTTGAGTGCCAACCGCCACGAGCATTAACGTTGTCAGTATTACAGATTTCATAATCACCTCTTGCAGTCGTGAAAAGTCACTTTTGTGCGGTGCCCATGCGGGTCACCAGATTTTCCGGGCTCAACCAGCCGGTGAACAACTGAGGTTTACCCGACAGCGTTACCATGGTTGGCGTACCCTGAAGCGGAATAGTTGAAGCAACCTGGAAATGCGATTTGATAATATCGAGGCAGGCCGCGTCAGGCCGTCCTTCCGGAATGATTGATATCGAGCTCATTGCAGCATCCAGCGCATCATTAGGTTTGGCCGCACACCAGATTTTTGCCATATTCCCCGCGACCACGGAGTTCAGGCCTGCACGCGGAAAAGTGAGGAATTTTATTGAGATCCCGGCATCGAGATAGGATTGAAGATCATGATGTAGTTTCTGGCAATACCCGCAGGTTATATCAGTAAACACCGCCAGGCGATATTTTTCATTCGCCGACTTATATTCTATGGATTTTGTTTTAGCAGCAAACTCCCTGACGCCTTTCAGTATCGCCTGTTCCGTTGTATTCTCCACATCTTTGCCGTTAACATGAAACAAGCTCCCGGTAAAAATGTAATCACCATCTTTGCTGACGTAACTCACGCCTTCTCTTGAAATCACGGTATAAATATCTTTTACTGGGGATGGTTCAATATGCTCGATGGACAGCCCAACTTCTTTTAATTTCTTCAGTGCTGCATCAGGAAGCACGTCAGTTTTCACTGTCTGGGCATTCATGCTAAAGGCCGTACAAGATGCCAGTAATAAGAATGATGCCTTGATAGTCTTATTCATTTCAGCTCCTTTAATGGAGCATTAATACTATCATGCGAAAAAATCCTCCAAATTCGCTTAAGGGACAAAATTCCCTCCCTATAGTAAAAATTTTTAGCCCGCGATGTGGGAGAATATCCAGTATGTAATTCCAGTGGAGATTATCTCGTGTTTATACCACCAGCAGATGATGTGAAACCTATTCCCGTTCCTGTTGAAGTCTACACACAGTGCATTACCGATGCCTCCCGCTTTTTCGGGATTGATGCAGAATTGGTCTTTACGCTTTTTGATAATGAAGGCGGAAAAGTGGGAACGTTCAGCCGGAATAAAAATGGCACTTATGATATTGGACCTATGCAGATCAATTCGTCCAATCTGCCGGAAATACGTGGCCACTTTCCGTCTGTTACCTGGCGGGTATTGGCCTATGACGCCTGTGCCAGTTTCTGGGTAGGTACCTGGTGGCTTTACCGGAAAATTGTAGACCGAAATGGTAATGTATTTGAAGGGATTGCCGATTACAACAGCAAAACCCCTAAGGTCCGGGCGAGGTATATCTTTAACTTCATGGTCAAATACAATCGCCGGATTCAGGGCCGGAATGGCATGGACGAGTTATATCAGTGGACGCAACCAAAGACCCAGTACAACGGACATATTGTAAAAAATGTTCCGGAGTAAATTACCCCCCTACTCTCCAATTTATTGTTTAGTTGTTTTACGTGGCTGTGAACAATTCATCACTGAGCGAGTGAAACTGTCCCGTGAAAGAGGTTAGGTATGCTCCAATCAATATACGAATTCCTGTGCAAGATACGCTGTTCTCCACAGAAGCTTAGAAATAAAGACTTGGACGGGATCTTGCCTCAGGATGAATCAACAGCTGGCTTATGGGGACCTCTGCCATTAATCCATATTGTTCTTTTCCTGGATTTTGATGGTGTAATCCACAAATGTCAGAATGAATCTTTCGAACGGATGTATTTGATTGAGAAGTTACTTGATGCAAGTCCTTCAATGTTCATCGTTATATCAAGTTCATGGAGAGAATGCGGGAGTATTACCTACCTAAAGTCACTTTTCCGCTCGCCGTACAGAGACCGGGTAATTGGCGCAACCCCATCCCTGTGTCTACCCTCGGGGGGAATAGGGGTACGTGCAGCTGAATGTGAAGAATTCGTGGCCAGGCACCAGGTAAAAGCCTTTATCTGCCTTGATGACGATACGACCCTGTTTCCGCCAGAATATCCGCACCTGATCCGTACGGATTATTACACGGGGGTTAAAGAAAAGGACATAACGGATCTGATAGCCAGATATAACCTACTGATGGCCCGTTTTTATTAAAAAAGTAACTTTTCCACACACTCCGTCAAAAAAAACCATGATTCGCCATCTACCAAAAACACTGCATCAGTCGATCAGAAAAGTAACTTTTTCCTCAACTTTAATTTAGGCCAGTAAGCATTCACGTTTCTTAGGGTGGCGAGTGAACTGGATTTGGAAAGAGAATTTGAATCGTGATTAAGATAGTATCCTGTTTGACCATTGTTTTAAAACTGAACAAACCTTATCCAATGCTCAGTTAGCCGGTGTACTTTTCTCAGATTCGTGGTTTACCTTGAATAGCACTGCCGTGAATAGTTATTTTCCCCGGATGCAGGCATAAAAAAGCCGTGCCCAAAAAGAGCACGGCTTTTATCAGTCAGTATTCACTCCTACTTCTTATTATCATTCAGCCAGTTTTCAGCTCTCTCTATTCTCGACTGATACGGTTCGTTTGTATTGTTAAGGTCTGACTTCATAAAGTTAACGAACGCATCTGCTTTATCCGACCCGAAGCGTGGATCATCGGTCAGTTGCTGACGAATCGCACGCTCTGAGTTTTGTGATGCACTCTCATACGTCTTGATCCCATCACTTCCCATATCCTTATAACGGCTGGTCACCGCGCTCAGACCATCTGACATTTGCAGGTGGTTGCCAACCTTGCCCAATAACGAACTCGGCATATTTACCGGATTCGTTGCATCGTTTGCCAAAGATGCGGGCGTAGTCAGGACCCCAATACCTGAGAGCATGTCGTTTACGGGTTTTGCTCCGATAACGTCAAGCCCTCTGGCAACACTCTCCTGGCCCGATAAAAGCGTACTGCCAATCACACTACGTTCTGTATTGGACTCAATTTTATTACCAGCAAGGGTATCAATCGTGGTTTGGGTTCGTTGGCCAACGATCCCGCCGCCAGAGCCGCCTTCACCAAGATTCGCCCTTATTGCTGAATCAAGAGAGCCTGAAGCCTTGTTGTGCATGTTGAAACCTTCATGGATACTCTGGAGATCATTCATCCCCCAGCTAACGTTGTAGTGACCCAGCTCGGTGAGGAGGCTTTGAGTATCCGCTTTCAGTTGTTCTTTCTCAGCGCCGGTTGCCATTGTACTGGCCCCATAGGTAAACACGGCTTGTGCGGCCAGCTCCGCCCGTTTGTCATCCGGCTTTTTGGTTGGGTCATTTGCAACCCTGTCAAAATAATTCGGGAGGTTGTTTGATATCCCGCGTATCTGGCTATCTCCGTACATAGAATTCAGTTTTTCGCTGGTATTACCCATGCCTGAAGTAGCATGCTTGCCGCCTATACCAGTTTGAAGCTGGTCGAAAGTTTGGTTGGCGTTCTTAACGTCCTGCCCAGCCCCCTGAATTCTTCCCACGGTCTCATTAGTCACTACAGGGGTATTCTTATCCAACGACGAGAGAACACTTTGGTTTTCTTCGCTATAGGAGTTAGCTACATTACCTTTATGAATGCCCTGAATATCTTCTTTACTGACCGAGCCCACATTGTACGGCGTAACACCTGATTCGGTTTGTCCGCCAATATGTTGATTAGCATTCTGCTGGTTCTGTGCCAATCCAGCTTTCGCCTGAGCATCCAGACCTTGCCCTACGTCAGCAACACGATCGGCACTCATTACGCCGGAGGTATCTACATGGTCTGGTGTGCGCTCCTGCGCCTGTGCAATGGTATTAATACCCGATGCATCACCAGTGATTCGGTCAAGTTGATTGGTAATTGGCAGCATCTGTTGAGCGTTACCGCCGAAGTCAGCAACCAGCCCTTTAAGCAGGCTGGAGGTCTCACGCAGATCCTGCTTATTGCTCTCAGCCGTTTCACCCCTGGCAGTATCAATCGCAATTTTTTGCTCACTAAAGTCGCGTGTCGTTGCCACCAGCGCATCAGTTCGCTGGAGTTGTGATCCCAACTGAGTGCTGGCCTTAAATGTGTCATTGTAAGAATTGAATTTATCCATAAACGCATTCTCATCAAGACCATTTTTCCGTGCAAAATTACGCACATCATCATCGCTGAAGTTTTTATTACGAATAGAATCGGAGAATCTGTCTAGGTTGACAGACTGTCTTGAGTCGAGTGTCATGCCGGTATTAGCGCTGGCGTTCGTTGAAAGTGACGTCGACAGATTTTCGGCCATTGTCTGTGTTGCCTGGTTCATTTTTGATGCAGCTTCTTTGAATGCATTGGTCTGTGCAAACTGATCACTGTTTACCTGAGAAGCCGCTTTACTCATTTGTTCAGAAAGTCCTGAGTTTTCTGACAATTGAGTCGTAATAGCTTTATTCAAATCAGTTAAGAGGCTATCACTGCCTGAATTCGATTTTGAGATCCCTGAACCAACGGTACCCGATGCTTTCAGACCTAGTGAATCCATCACTTTCTGACCTATGCCCCCAGCCCCCCCTTTTCCAAGTTTTTCCTCGCCACCAAGTCCCAAACTTCCATTGAGGAGAAGGTTTGACACCACACCAGCTAATTGCTGCGAATTAATTCCGTGCTTCGCCCCTACGCTATTAGCGACGTTTGCACCGGCCTGGTCTGTATATGATTTCAAGTTTTGCAGATTCGAGGAAAATTGCTGGCCCGATTGCCCCGAACGACCAACTTCACTCATCTGATTGTAGGCCTGCTGGAATGAATTACTTGCTGCACTCATGACTGATGAGGTCATTGCCGCCCCTTGTCCCTGGCTTGACGCGATACTTGAACCTGCATTCCACGTACCGAGTCGGAAGTTACTGGAGTCCATGGCCCCGCCACCGCTGAACCCCTGCCCGGTGCTTGTCAGTGCTGTACGATTAACATCCCCAAATGATGATTTTCCGCTATTTGGCGCATCCCACACTTTCGGCGTGAGGTGGCTGGAGTCCACAGGTGCGGGTGGCGTAACTCCTTTCATCGCATTCATCATTGGATGAATGGATTGCGTCATCAGGAACAGCGTCAGGACTGGGATAAGAGCATAGAGCGCTGATGCAACTGATAAGTAAGAACTATATGTTTCGGCAAGCCCTGGTAAGCCCATCCAAGTCACCGCGTTACTCTGACTATTCAGTGTGCTCCATGTATCAAGATCCGCTGTTGCCACCTTCTTCACGTAGGCATTGACCATCACCGCAGTAATCGGCCACATATTAACGAAGAGAATCAACTGAAGATATTTTGCCGCTGCGGCAACACCGTTTCCGCCGAGTGCAAGCAGCATGAGCAATGCAAACGGAGCAACCATGTACGCAAACATTTCAAGAAACGCAATTGCCGCACCAGATAATTGCAGCCAGAGCTGCCCCTGAGATGCCATGGTATTCGTACGTTTTAATGATGCCTCAAACAGTTGCATATCCGAGGCCAGACCAAGTGGGGTTTTGTATTTACTGGCACCATTACGTAGCTCATTCATGATGAACAAAGAAAGCGTCGCGTCATAAGCGCCAATCGCCTTGCCATACATGCCGTTCGCCGACGCCATTACATCCGTGAAGCTCGATCCGGATGCGGCACCGCCCGCCTCTTCTGGGGTAAGAATACCGTTTGTTTGCCCAATCAAAGCAATCGTCTGTCGAGCCTCCGGGGTGCTCGTTACCTGTTTAACGGTCGACCAGACCTCTTCACAAGTCGCTGACTTTGAACTATTCACACCCACGATGTTAGCAGATGCGTTCTTCAGCGAACCTTTCATCGCCTGATTAATGCGTTCCATGCTTTCCGCGACATTTGAAGAGAAAATATCGTTAAAAATGGTTTCTTTCCCAGCGATTTTCGCGCTTGAGTTTTGTGTTCCCTTGAGGCAGTTATAGGCCAGTGATTGCACTGTCGCACACACGTTCATCGCACCTAATCCGCTAACTGGTTCGGGGAACGCTGAACAATACCCCTGGCTGTCCCCGCCCCATTGTAAGAATTTAACGAAGCGAATCATCGGGCCAAGAGTAATGTCATCATCAAGCGTGGTTGCGGCAAAGTCGATCGGCGCCAGCGGATCAAACGCCGTTTTATAGTCTTTGAGTAGGCCCTGGCTAAGGTTAGTGGTTACAGTTCCCATCGCCGCGATAAAAACAGGAATACCATCGACATTTCTCACTTCACCAGACTTAACCGATTCAATAGTCACATCCACGCGTACTATTGCCATCGAAAAAAGAATCAGCCCAAGAATCCATGAAAATATCGGCACCTCTGCTTTTGTCGGGTTCAACAGCCAAAGCCATGTTTTATAAAACAGGCTGGCTCCAGCCAGCACCGCTGCCGTGGTGAGAAATGCTTTTACACCGGTATATTGTGAGAAAATCAGGGCAATCCCGTTAAGGGCGGACCACACGAACTCGATATCACCTACTGTATAGATGTTGTAATCCATATCAGACCTCAGTTACCTGTGCCACGAAGACTTTCCATGAACGCCTTCCTCTTTAATCGGCGATCATCCCATGCTGAAATGACATCAGAGCTGTTACCTACCTGGCTACGGGTGAGCTCGTAAGCTGCTTTTACCTGATTGCTAAGGTTTTCAGATAACCGAGTCAGGTCCTGCCGCCGTCCGGAAAGTGATTCACTGGGGATATTCATAGCGCTGATCTTTGCTTCAACTTGCCGAAGCATGTTAATGACAAGGCTGGTGGCCGCTATTGCACTGATATCCTGGATATAGGCATAGCCTTCAGGGACATCAAAAGTCTGAAGAGAATCAAGAATTGTTGGGATGCCGATATAAGAAATAATGCGTAATTCATCATCAGAGATCCTGACATCGCTGATTGCCTTTGTTTGAACCTGAATTAGGAGGTCTGAAATCGTATCCTTCAGTCCTTTGAAACCACCATCCATCACTTCAGACATAACCAGGCATTGCGACTTTCTCGCTGAAGCAGGATCGGGTACAGGCGAACATTTGAGCATTTTTATGGAGCCACCAGCCGGAGGACCCATGATGAAATCCGATACCGTCATCGTCGATGGACGAACTTCCATCCCCGCTTTTTCACCTTTAGCATCCCAGTTGATAATCACAGTGCCGACAAGCGACATCAGCTGCTCTGCGAGTTTGTAGCCAGATAATTCAGTCACGCCACCGATATTCATAGAACCTTTATCGATGTCCATAAATGACATATAGAAAAGGTTTCCACTGAATTTTTCAGCAAACTCTTCAGGGTCTTTTGCTTTTACCTGGGAGGTCACAGTTTCTGGCGACTTGGTCATTGATGAACCGAAATCAGGCAACAATCCATTAAGAGTACCAAGCATTGAAGCTGGGCCGGAACTGACCGCATTCGCATACTGGCTGGGTGGTCCAACATTTTCAGAAAGAAACGAGTAAGTAGCGTTGCAGGAATCTTTGGCAAATTTGTTCAACGCCTGCAATTTGTTCTGGATATCATTAATAGTCGCAGCACAGTCAGCACAGATTGCCGATACCGCGACATTAAATGCATAAATCGCGGCCCCCTGCGCGATACCGCGAGCAACCTGCACCAACTGATCTCCGTTAATCATACTGAATGAACCGAGGAAAACATCGATGCCGTTACAGCCGACGGAAGCTTTGGGGAAAGACATTGAAACTAAATTGGTATTCACGTTTGTTGTGCGGTAGGAAAAAGAGCCGCCAACCACACCGGTACGGGTGGCCGTTTCAAAACTGGCCGGGCTGGTTGTCGTCATCATTCCATTAAAAATATTACGCATGGCGTTATCGGCACCGGCATTTGGTGCAATCATCGCCGTGCAAACGGCTAACGACAAAAGTAACTTTTTTGCACAAACATGGAGGTTAGCGCGCATATGGGCCTCCTAAACTGCCACCAACATTCAAGTAGTTCACAGGGTCCGCTGTAGGCATATCGTACCCTTCCAACTTCTGGTCCATTATTCGTTGCAATAAGAACGGGTCAGATTCCATTTCTGATTTATTCACTGTAATTACGCCATCCTCACCAATGGTATATTGGCGCTTAATATCTAACGTGGATTGGAATGAGGCATCATCAATCAGGTTCATGCCCTTTGCAGCCAGAATAATAGTATTCTTGAGCTCCTCAGCAGTGATCATACCTTCGCTAATTCGTTGCGCTGATGACCCGTCTTTCGACACAAGGAAAATAGTTGGCACTTCGCGGATTTTGAATTGATCAATAATCTGCGCATTAGGGACAGAGAAATCCTGGAACAACCCATTTTGTAATGGTCTGCCATCCATGCTGACAGGGAGAATGTCGACCGAATAGTAATTCTGCATAAACTGGAGGATTTGACTTTCTTCGTGGCAGAACTCACAGGTACTCTGGAAAAAGAAAAAGAGCCCGGATCTTGTGAAAATATCTTTCATTACCGTCTGCTGGTTTTTTTCCACAACCGTACGATGTGCATCCAAGGCAACCTTCTCAACCGGCTGTCTTCGTTTTTCAGACATCATTGGATTTTTAAGAAAATAATCTTTCGACTTATCCGAAAATCGCGTACCGATATCCAACATTAAACGTTGCGCTGTATAAAACCTCGATAAGTTTTCAGGGGTCGGATTATCCATTGCCTGAGTCAAAAGCCGGGGCATATTGTCCTTTAGCCACTTTGAATTAAGATCAATCTTTTCTTCTTGTACTGGCTGGGACGAAGATGCAACAGGAGGCGTAGTCTCATTAATTTCTTCCTCAGTTTTCCGGGCTGGGTCGTCATACCAGAAAAAACCTTTCTTAAAGGCTTGTCCTGACACAAATGGGGTGTCTTTGATAAGGGTCTGGTCTTCATTTGCATGGACGCCAGTTATAAACAAAGACATCAGCACTAACATCTTTGAAGGCAGTAACGTTAATCGAGTCATTCACCGATCTCCTCATGGAATAGAGGTATGATGGCATAAAAAAAATCACCGGGAGTTCGATAACGGAGTAGATTTCATGCGTTAAAAAACCAGAAATGTGACGCCGACAAAGCCCCAAAAACGACAGTTCAACACAGTGTCCCGGTAAAGACATGGTCTGTAAGAGAGAAATGGATTAATTATATGACGGTACAGTAATGCAAATTCGCGTTGTCATTCAGACAACACTATCCAGATTATGAACGATCCCCGTACTTTGCTGGTTAACGCATAAGGGAATTTATACTTAATTGAATACCTATAAGAAACGAAATTGGCAGGCGCATCATAAAATCTGGACTTTTCAAAGACCGTAATGAATCAAAGAATGGCAATTCATGTTAGTTATACTTACAGAAAATGAACGTTGGAAGGATAGAGCAGACAAAAAAATACGGATGGTAGTAATATTTAACACAGTATGTTTTAGATACGTCAGAACGGAAGCCGTCTGAAAATAAACAGCAACATGAGGAACCATGTGTAACGGTATGCAAGCCAAAGATTTAATAGATAAAGACGACGCAGTCTTTAGATTTTTGGTCTCAGCTTAAAACCACTCACATAAAGTAATAGCTAATCTAACTCCTCCTGAGAATATCTCGCTATTGCAGAGACCGTTGACGACAATCTGCACCGAGGGCAATGAGTATCATTGGTATACGGGACAATGTAAGGCCGCTTGCATTTCGCACAAGTTTCGAGTTCCTCTATTTCTTTCATTGACGTGAGGATCTCAATGATTTTATTGACCTCAGGGGCGCAGACGAAATACCCAAGGTTATGCAGCACGCTCATGATTCGGTTGAAGTCAATATTGCGGAAGCTGGATTCCGGATGAATAGGATCAAAACCGAAGTAATTTACCGCGACATCAATAACCGCAGAAAATGCTCTGCGGTTATCCGAACGACGACTCCACCCTCGAATACCTTTTTTAACGTTTTGTTGAGGTTCCGATCTGAAATCAATATTTTCTGCAACATGGCTTCCATAAAGAATTCTTATTGAGTTTTTATTCGCACCAAGTGACATCGTTTTTGTAGCGCTCAACAACATGTTAGCTTTAGTTTGATCGACTTTAGCCATTTTTATTAATCCTTCAAGAGCACTTTATTTGCCAAAGAGTTGAACACATCCTGACGGTGGCATGTAAACATAGTGTCGTAACGCAATAGTTCCATTAAGTCGTCACTAACTTTACCCAAACGAATGTCGGCAGATAATTCGTATGCCCAGGCAAACACCTTAGATTTTAATGTTGCACTATCATCCCCCAACCCCGGTGTAAAGGCAATTATTCGTGGGAATAGAACGACATCGTTAATTGCTTTGAGTGATGACACACCAACATCTTTTATTGCATCTACGGTAGCAGGCTTTAATCCAAAAAATATACTGACAAACTCAGGTGCAAGCATTGACATAAAGAAGATCTGCATAAAATAATCATTTTGTATGTCTACACACTTGGAGCGTAACTGCTGAATTTTGCTCGGATTATAACAATCTTCCTGCCCATTCAACAAAGTAACTTTTTCCCCTGCATTGTAAATGCCGAAGTCAGTATCGTCACTGTCATATTCACGGATAACGTTAGTGTCACCATCAACAACGGCCATAAAAAATTTATCCCACGAGATCTCTTTACCTAAAGAACGTGGAACGAGGAAACTTCCGGGACGTGTTTCAACTTCGAATGCATTATCAGCCATTGCCCCAAACCCGGTTCCAAATAGACGGCGTTGCAGGAGTGGAGACCCTGTTTGATACATAGAAGATCCGTGAATAGGCAATAACATTAGGAATGCACGGTAACTACGAATAATCGAAATCTCGGTACGTAATAGTTTACCGAGTAGGTTACGCGTTATGTTATCTGATTCTGACATGTGCGGATTGTCCTTGCGTCAATACAATTGTACTAATCTTCTACATGAAATTAAAGTTTGGTTTTTGAATGATGAAAAGTAACTTTTGGAATTTTAATACTGCCTATTTGAGTCTTAAAACTAACCATTCATCCATTGGCCTTACTTGTAACACTTTTTGACCAAACTAACCAGAATTTTATCAAAAAACCCTGCGCTTGCTAACGAAATTTTAATCGCTTAAAAAAATAGCAAAGCCCGAATCGTTATCGGCATTAAGCGGCAATAACATTAGCGAAAAAAGCGATTCAGGATGAATATTTTTCCGATTGATTAACATGACTACTACATAGGGTCACTTCTTGCCGAAAAGTGGTCCTATGAAGCCTCGACATAGGGTCACTTCTTTGTGAAAAGTGACCCTATGTAGCCAAGACATAGGGTCACTTTTTTTAAAAGTGGCACTATGCGCAAAAAACATAGGGTCACTTTTGTTTAAAAAGTGGCACTAGATATATGTATAACTTAGTAAGTAAAACAGCACTTTTCAGATCACGGTCTCAAAATACCCATGGCAGAAAAAGTTACTTTTCTGCCGCGCTTAAATGCGCCCATCTCAGCCGTTCCCGTGTTCATCTGGAGCTGCGCACTATCTGTATTCCTCACGCCTCCGAAGCCCCACCTCAAAATTCTCGATAAAAATCACGGAAAAAAGTCCTGTTTGTGAAAAAAAAATAAAAACCACTTCGGTATAGTGATTTCACATCAGGAGGTCACATGTCTAATTCGAAACTAATAAAGTCACTAGAATTATCACGCAGTTTGATGCGTTCACAAATCGAGGTTCTGCGGGAGGCAGCTGAAGACCTTTGCACAAATTACTGGATCGAGTGGAAAGAACGGAATCATCTGGAGATTAATTTACCCCGGCCTAACAATACGCTAAAGCGTGAGTATCTGGGTTCGTATGCGCCGAAAATTGAATTAATCGGTAATGCCAAAAAAGTTACAATCACCTGGCATAAGTTCAGCCCGTTTAAAACCAGGTCTCCCAGTCATATGTCGAAACGGATTTCTGCGATGAAAAGCGGAAAATATTCGAAAAGCTGCTTTGTTAATCATGCCTTCTGGGAATATGAAATGATCGAAAAAACGGAGGGAGTACTAGAACCCTACAGAGAATTACTTGAGTTCTATCATACTGCGTATATCGAACTGGGACGCAAAATCCGTAAATACTCAAAATCAGAGGTGGCACAATGACCGACGTAACAATTAATGAAAGCAAGCAGAAGACACCTGATGTAAATGCCCGCTCCTCTCAGACTCCTGAAGATAGCCGAAGAGCCACGCAAAGTAAAAATGAACATTACGGCATGGCAACAGTAACTATTACTCCAGGCACGCCAGACTTTAACCGATTTCTTACGGCACGGAATCGTTCCGTAATAAGAGGCTTTAATGATGTTAGCATTGCTATTTCATCATTATTCAGGACGGTTAATGCGGTAAAACACCCTGAATTGGTGCAGGCAATTCAGGACTGGTTTAATGAATTGCACGACGAAAACAATTTGATGAAGCAGAATCTGGAGGCCCACATCGCCACTATTAAGGTTGATGAAAGTGATCCATTCTTCTCATCAACTGAGTTTTCTCCGTTCAGATTTGAATCTGTCCAGTTAAACTTCAACAACCAGAACACGATGCGATTTTATAAGCACATCTTTGAAATGAACAACCTTCTGACCCAGATGTATAAATTCAACTCTCTGGGTCAGCTGCCGGTTAGCGATTACAACGTAATGGCGCACAATATTATCCGAAGTCTCAACATGTATATCGAACGGGTCAAAAAAACACTTAACGTGTCGCGCCGTGTAAAAGGTTCTTACAGTCCTGATGAGTTTATCGAAAAGGTAAAACAGTACAAAAGCGTGCAGGCATATATTGCTGCGGAACTATCTGGTAAACGCCAATAAGGATTATTTGATGAATTTCAGGGCGCTATTCCTAAGTATACAAAGAGTTTTAGGCATCTTCTCCAGTAGGGAGAATGATGTGGCTGAGTTAATGATGAAGGATGTTTCGAGTCTTTCACCATTTGCTCAGATTATAGGGGATCAGAAATACACTGTACCGGATCACCCGAATCTTGAAGTCCTGAAATTCATTGAGTACCCAACTCGGCCAGCTGGGATACAAACGTTTAATGAGCAGTCTATTCTTTCTCTTTACAGAGATAAACTGCACTCAATCTCTATGATGCTGGCAATAAGTGATGGAGACATCCGTGAGGATGCCTTTACCTTCACCAATCTGGTTTTAAAACCATTGATTGAATACATCCGTTGGATTCATTTACTTCCTGCTTCAGAAAACCACCACCATAATGGTATTGGCGGATTGTTGTCACATAGCCTGGAAGTTGCAATGATTTCTTTAAAAAATGCCAATCATTCTGAATTGCGCCCAATTGGGTATCAGGATGAAGAAGTCATTCGCCGAAAAGTATATCTCTATGCCGCTTTTATCTGTGGCCTTGTGCATGATGCCGGAAAGGTATATGACCTCGATATAGTAAGTCTGAATCTGAATGAAACTTTAACATGGGCGCCAAGCTCGCAAAGCCTGCTTGACTGGGCACGTGAAAACAATGTTGTCGAATATGAAATACATTGGCGAAAACGCATTCATAACCAACATAATATATGGTCAAGCGTTTTCCTTGAGAGAATATTAGATCCGGTCTGTATGTCATTCCTCGACCGTGTCAAAAAGGAGCGCGTCTATGCAAAAATGGTTACGGCACTGAATGTCTATAACGATGGCAATGACTTTCTGTCCAAATGTGTAAGAACCTCAGATTATTATTCAACGGGAACTGACCTTAATGTATTGAGGGACCCGATAATGGGTCTGCGGTCGAATGATGCTGCGGCAAGAGCAATAGGTACCATTAAGCATAACTTCACCAGTATTAATATTAATAACTATAAATCCAAACCCATGCACATCATTATTGTAAACGGTGAAGTTTACCTCAATGAAAACGCCTTCCTCGACTTTGTACTTAGTGATTTTGCGGCCCACAAGTTCAACTTCCCACAGGGGGATGCAGGTAAAACTGTACTAGTAGAGTCGCTGGTTCAACGGGGTTATGTTGAGCCTTACGATGATGAGCGTGTGGTTCATTATTTTATTCCCGGGACATACTCGGAAAATGAAATAGCCAGCATCTTCCGAAACGGTATCGGTAAGCTGGAATTTTATAATCTCCTGAAACTTCGCTGGATCGGGTTAATTTTTGACTCATATAAAATCCCGGATTCTGTTCCGGGCCTCTTCAGCGTTAATGCAAATAAAGATTTCATCTATATTGATGAACAGAAAACTGTAACAGAATACAGAAGGCCGGTCCCGGGTCGTGAGTCTGTTACCAGAGTAACGGACACCGTAAGCGACGCCATTGAAGATACTCCACAATACGGACTCAAACTCGTGAACGGCCCTGATGCCGACAGTGTCAACGGTAAAAGCAGTGAAAATACTGAAGCCATCACAGAAAGTGTGGAGGCGGCTGGCACGGATAAAGCAACCGATATTATTGATCCGCAGGTTACTACGCCAACAGATACAGCCGGAACAGGCGGCTTGGATGAAAAGGAACGGGTAGAGGAACATGAAGAGCAGAGTCAGATGCGTCTGGTCGAGCAGCTGCATGAAATGCTTCTGAGCGCCCCACTGCCCCACAACGCAGTCATTAATATTGATTCCGTACCTTACCTTAATCTCGATGCTGCTATTGCGTTAATCCCTGGTATTGATGAGGCGGCATTTTGTGATGGGCCCTTTTTCCAGCTGACGTACCGTGATGGATCACTGGATGGTATGTGGATAGTCCGTGACGTAAACAATCTACGCCTGATACAACTGGGGGATAACTGTGCTGGTATTCAGGTGAGCACCTCGGAACCCCGAACCACTTCTACGCTGAAGTCGCTTTTTGATACGTCAATGTACCAGCCGTTGGATATCCCTGAAAGTCCATCATTAAACGAAGCGGTTTCGCCCCCACAAACACCGCTTGATCTCCCTCCGGCGCGACTGAATACCCCCCAGGCTGTAGAGGCCAATTCGGTAGCTGAACAGATTAACGCCCACTCCGAACCGGAGACCGTCACTGCTTCTGAGTATGAGCAATATGGCCACCTGCTGGAAGAAACCCTAGATAGCGATAGTGAGGCATATTCTGACTTTATAGTCGCCGACAACTCTGTGGTTGAACCCCCCCAGCCTGAGGCGAAAAATAGCGATGTCGCCGAATTCCATGATGAAACAGACCAGGTCGTTGCGCCCGGTAAATTGAATGATCCTGAGGATACCAGAGAGCCACCAGCTCCCAATACAACCGGGAAAGAAGTAATTTTAACAAGTCCTGTGTCATCACAGGACCCTATAAAATCGGAACCCGCCGGGGAGAAAGCGAACCATCTATCTCCGGCCCTGGCTCGTCTGTTTGCGGTAAACACTCAAGCAGAGAAGAAGCATGAAAATCCGCCGGTCACGACTCCAGTGAAAGAAGCCTTTAATCGATCCAACTCTGCCACAGTTCAGGCTCCTATTGCCGTTGACCAACCTGGTGCAGAAGAAAAGGAGACACTGGAAGATTTTACCCTGCTAAGTGGCGGTGAAGTTACAGAACTTGAATACGTCGAAATTGCCACAATGCTTCACCACATTCTGACTAAGTTATCTGGGTCGTTTAAAAGAAAGCGGAAAAACCGATTCATGGTTTTGACCCAGAACACCTTTTTTCTGACCCAGTCATGTGTTGAAAAATACGGGACGCAGTTAAATGCGCCTGAGCTTTTTAACCAGCTTCCTCAATACCAGGTCACCTCCGGCGCCATAGTCAATACAAAATGTTTCGCATTCAACATGCCAACTCTGGTAGCCGCATCCGACCGGGCAAAGGTCGATATTGAGTTAATCATTAACACACTTAAAGATGTAGGGAATCTATAATGGCAAAATCAAAAAGGACCAACCTGCACGCCCAGGAAAACTTTTACAGGCCGATATTGGAGTACAGAAGTGCCTCAGTACTTTTAATTTGCGCCATAATAATGCTGTTTATGGGGTTTCGATCAGATGGGTTGAATATTGCCCCCATCATTTTGTATACCGCTGCCTTCATGCTTTTGGTTTGTTTGTACCGCTGTAAAACGGCATACCCTTATTTGATGGCGCACTGGCGCGTGTTTCAGCGCCAGATTATGTTTATTAGCCTTAAATCGCTCAGGTCGATCAACAAAAGTAACTTTTTCTCTAACGAGCGAAAGTACCGCCAGCTGGTACAAGAGTATAAAAAATCCAACCGTCAGGTACCGGACAGAAAAACCTACTTCTGTAACGGCTTTGAATGGGGTCCCGAGCATGCAGATCGCGCGTATCAAATTGCCAATCTCTCAAGCGATAAAAGAGAGATAGCCCTGCCATTTGCCCTAAACCCCATAGCGCGGCATTTTGAGGCGATGGCCAGATCCATGGGTGGCAGTAACGCCATTTTTGCTGTTGATAAACGGGCGCCAATTTTTGTTACCGAAGATAACTGGTTCGGCCATACCCTCATTACCGGAAACGTCGGTACCGGTAAAACAGTCCTTCAGCGGTTATTGAGCATCAGTATGCTGCATTTAGGCCACGTCATTGTGGTTATTGATCCAAAGAACGACGCAGATTGGCGGCAGTCACTTATGGATGAAGCGGCGGAACTTGGGTTGCCATTTTATAAGTTTCACCCTGCCCAGCCTTCTTCTTCAGTGTGTATTGATGTCTGCAACGCTTATACCAATGTTTCGGACCTCACCTCACGCCTTCTTAGTCTGGTTTCGGTTCCCGGGGAAGTTAACCCATTCGTACAATATGCCGAGGCTCTCGTTTCAACTGTGATCACCGGTCTGTCTTACACGGATAAAAAACCGTCGATATATCTCATTCATAAAAACATGAAAAGCCACATGGCAATCCTGAACCTCACCGTAAAAGTTCTGGAATGCTGTTATGCACGGCACTACGGGCCCGATGTATGGATGGAAAAGGTGAAATATTCTTCGAATGATACTCTACAAGTCCGCTTTAAGCGCCTTGTTGAATGGTTTTCTGCCCACTTCTTGAATTATGAAGGTGCCGAGCCCATTGATTGGATTGATACCGTCGGCCGGTTAGTAGATTATTCTTTGTCTGATCCTGAGCACATGTCAAAAATGACAGCGGGTATTATGCCGCTGTTCAGTCGTCTGACCGAACAACCACTGAATGAATTGCTTTCGCCGTCACCTAATTCACTCACTTCGCGTGAAATAGTCACTTCAGATGGAATATTCAGTACCGGAGGTGTTCTCTATATCTCGCTCGATGGTCTTTCCAACCCGGAATCCGCCCGGGCTATTTCGCAGTTGATAATGTCAGACCTGACGTCCTGCGCGGGTAGTCGCTATAACTCTGATGATGGTGATATGTCCTCACATTCAAGGATCAGTATTTTCGTCGACGAAGCACACTCCGCAATCAACAATTCAATGATAAACTTACTCGCTCAGGGTCGTGCCGCACAAATTGCATTGTTTATTTGCACGCAAACCATTTCCGATTTTATTGCAGCAGCAAACGTTGAGACTGCAAATCGTATTACGGGTCTGTGTAACAATTACATTAGCCTGCGGGTAAACGACACCCCAACGCAAACGCTGGTTGTAGAAAACTTTGGTAAAAGTCCAATTAGTACAAATATGGTCACGTATACGACAGGATCAGAAACCACTTTGCCGCATAATAACTTCTCTGGTTCGATATCAGAAAGAAAGCAAACAACGCTGGAAGAAAGTATTCCGAAAGAGCTTTTAGGCCAGGTTCCAAAATTTCATATTGTGGCCAGACTTCAGGATGGTCGTAAAGTCGTCGGGCAGATCCCGATTGCCGTAAGTGAAAACTCGATGAGACCCAATACAACATTATTGGAGATGTTCCTGAAACCAGCCGGAAAAGTAACTTTGCGTCAGAATGTGGGTTTAGACTATTTAAATAAACATCTAAGGAAATTGCATTGATGGACGAGCAAATTACTCTGACACAAAATCAAATTTTCAGTTCATCTCTGAAAGTCAGTAAAAGCCGTTCGCTTGTTAAACGGCGTATGCAGTCATTAGGCCTGAAGTTTGCCGATTCGCAGGATGTTCGTGACCGTCTGGCAGGGATTGAAAAAGGTGCTTTGAAATCTGTGGGGCAATTTTGCCATGACAACGATGCTGAGTCTTTATCAGCGCTGGCTATTATCCTTTCCGAGCTTTTTCTGCTCCAAGGGGAACTGTCCACCAGCAATGAATACGGTGACCATGAAACAAGTTACTGGTCCGTAGCTCAGGGACCTTGTGATGAATGGGTTCAGTCTCTTCTTACGAGCGAAGACGGACAGCGAAAATTTATTGGTTTTCGCATTACATTCGACAATTCTGAAGAGCGCCGCCGCCTTGTTGATAAAAATTCAAAAATGCTGGGGAGTTATTTACTTCCCTATTTTGTCAATTTTACGAGTGCTGCATCGGCGTTTATTACGCTGCCTGACAGCGTCACGTTTAAACAAGTACAACGCAATAAGCCACTCATTCACCCTGAAACCACATTAAGTCACATTCTTACCATAGAAGACTCGGCGTTTCTCTCTCGTATCAAATTTAAACTAATCTCGGCGATTGACCGCCTGCCCGACCCGACCGGGCTGTATGCCAATATGTTCAACCACATTATGGACCGGGCACTATTAACACACCTCGACCGGGAGCAAATTGATAGCCCTTGTGTGTGCAAAAAGGTCATCTCAACCTACGCAGACACCATGCTAACGCTCCCGGTATTTAATACAGGGATCACCGGGAGATACCGACACTGGACGCCCTGGGGGATTAATTTTGTTGAGTTTAGCCGTCAGGCTGCAAAGGAAAAAGCCTGTGTCTATGTTCCTGAACCCGGTCAAATTCATTGGAAAAGTCCGGAGCATAAGGAACTGGCTGAGTTCAGCCTGATCAACCACATAATCCCGCAGCAATACCACTGGTTGCTGGGTGTGCCAACAATCTGGCGAAGCCACTACCGTGACCATGGCGACCGATTAGACTTATTCAGGGAGTGGAGGGACGCAAATGGCTGCGGATAATTCTGCACGGGCAGTATTCATCAGAGGACTGCTTTTTTTAGGGATGATGCTTTATCTTATTTATAGTCTGGGCTTCCAGAATACTGACGATCTAAAGCAACAAATCACTCAGGAGGTGAACGCCAGTCGTAGCCTCATTTCTAATGACCGGTGGTTGTCGGTTATTGCAAATAGTGAAGCTACTTTGTCGACTCTGATTAATGACTATAAGCTGATCGAATATCTGAATACGATACTGATCCCGGAAACGACGAAACCTGCGCGTGGGCTGAATTACGTTGCAGAGAAGATGTCATCGGTAAACTACACTGTGGCAAAGAATCTCCCCTTGCTCATTTATCAGTCCATTTTCCGCTGGAATCTGATACTCGGCTGGCTGATTGTGTTTTCACCTTACTTAATTGCTATGCTCGCTGACGGCATGTATCAATGGAAATTAAAACGTTACGTTTTCGGTAATGTAACCGTTCAGTTTTACAGGATCTGGTTCAGAGCCTTCTGGATAATTGGTGCATTAACCTTTGTTTACCTCTCAATGCCTAATATGTCTCTTTTTAACAATATCGCTCAACTGTTCCCCCCTGTCGCATTGCTGATATTGGGAATTGCACTCAACCGCTTGTGGTCTAACTTTCAAAAACTTATGTAATAAGGTGGTCAGATGTTTAACCGTAAAAATAAGAAGTCACCTGCCAATATCAAAGAATCGCTTGATGAGAACGCTGACCGTTTTTATAAGATGTTCCGAATCCATACCACCTCAAAAGTGGTTATTTCCCTTCTGGCATTAGCAGCAGCAGGGGTTTCGGCCTTTAATATTTACGATAAGTATCAGGAATCAGAAGGACGAATGGATCATATTGCCGTCGTGCGCATATCGGGAGAAATGGGCACCGGGTCAGAGGCCGGTGACGGTTCTGTGATAGCCGCAGCACTGGCAAAAGCGTACAACAACCCGCATGCCAAAGCTGTCATTATCGAGGCGGAGTCAGGTGGTGGCGGACCTTCAGACGCGATTATTATTTATCGCCAGATTAATGCACTTCGAAGCCACCAGCAGAAGATTGAACGTATTTCACATGCGGAATCCGCAAGCAAGACCCGTAATACGGGTGATACCAGTGCTTCACGCTCGCAGGACGATATCAATGCCGAACAATCGAAACGCAATACCCTGGAGGTCCTCTCCGCCGGGAGTGGCCGTTTCATTGCCGATATGGAAACCAGCTATAAGCCTATTATCGTTAGCGTCAAAGGCATTTGTGCTTCAGCGTGCTACTACGCCGTGTCCCCTGCTGACGCCATTTATGCAGATAGCAGCGCTCTGACCGGCTCGATCGGCATACGAATGGATCACTGGAACCTGTCCCGCGTCATGGATACGGTCGGTGTTAAAAATGAGCCGCTCACAGCAGGGGAATTTAAAGCTGCACTCGACCCTTATCATCCGCTTTCCGAGGCCACCCGGGATTTTATGCAGAAGCAAATCCTGGATTCCATGCATGAAAAATTTATTTCGGACGTTGAGCAAGGCCGGGGTAACAAACTAATTAGCCGCCCGGAGGCAAATGCTGTCGCTCTGTATTCCGGCCGGGTATGGACAACGCAGCAAGCAATCCAGTACGGTCTCATCGACGGTGACCTGACACCAGTCGAGGTCCGTTCGCGTCTGTCTCAAATGTATTCGACCACTACATTCAAAACGTACAACGAGCCGCAACGATCGCTTCGCTCCGCGCTCGGTATGTTAATGAGCCTGTCAACCAACATCGAAACGCTGGCGGGCACAACCTCCCGGTTACTTGATTCTGTTCAGGCCACCAGCTATCCGACGGTGAAATAAGATGGACGTGATCCTGATGGCGTGGCGGGTGATAGCAATAAGTATTATTGCCCTGGTACTCATTGTGCTTTATTGCTTGATGGGATTCGTATCGTCAGCCATTGCTGAACGCAGGACGGCCAAGCAAATTGAAGCGTACCTTCCTGATGATGCAGAAGGCCTTCTGAGCGATTTAACTCTGCCGGTTAGTGCCACTGGCACCACGCAGATTGATCACGTCCTTATCGCCTCTCATGGGCTCTACGTCATCGAGCAGAAGAACTATGCTGGAAAGCTCTATGGGAAGCTGGATGAAAGCCACTGGCGAAAATGGAAATCGTCAGGGACACTAAAGTTACAAAACCCGTTCAGGCAAAACTACGGTCACATCAAGGCCATTCAGTCTACATTACGCGCCAGCGAACTGGAGTGTATCAATGTTGTCATCATTAACGGGCCCTGCAAGTTTGAAGGTGAGAAGCCAGACTGGCTTTGCATGGGTATGGGTGATTTTGTTCGGAAAGTCACTGAGCGGCGCCAGTTAACTGTATTCAAGCCTGAGGCAGTAAGTTATATCCGTGGGGAGCTGAAGTTAAAGAGAAAGCCTCCTGGCCTTTATACTGATCTGGACCATATCCACAACGTTACCACCAGATACAAAACAACTATGCGATTGGAGCAGCGTATTACCTATAACCTTTTGCGCTTTCTTCGGAATCTACCGGGTAAAATATTCGGTTCGACAAAGTAAAAAAAAGCCCTGCTAATTTATGCGGGGCTTTTTTATGGATTCAACACCGGAATATTTTGCCATGCTTCCTGCATAATTTGCATGACCTCCCCAATGGGTAGCGACGGCCATAAGACTGTGTCAGTCATGATTACGCCAACCGGCTCACATTCAATGGGAACCAGAATTAAAATCACACGAGTCCCTTTAACCTGATACGCAAGATTAACTACCGCCTGTCTGTAGGTTGCCAGAACACCAGAACCGTACTCCGCTGGTTTGCTGGCCCAGTTCCGTACCAGAGCATAAGCCTGCGGCATATAACGATTATCCAGAACGCCCTGTGGCCGACGAAAAGGCACAATATCATCGGAGCGGTAGATAGTAGTGGTGGTTACGTTGGCCGTTGTCATTATTAAACTCCTCCCGTCCAACCCTATTAAATCTGAATGAATAGGGTTCAACTAACAGTTCCTAGTCGTGAAAACTGGCTAGTGTAGCTAGAATTTTTGTTCCATTTGTTGAGCTTCAAAATCTCTCGTTGCCTTCAATAATGAAGCGCCACTGTAGTACTCCGGTTCAGTAATATCATCCTCTTTATTCAACCATTGCGAGGCTGATTCATTGCCTGTCTTAACTGTACTCACATCGCTGCCTTGGTATTTGGGCAACATTACGGCATCCACTTCTTGATAAACGCCATTGCGTTTCACCAGGATTTTAACCGCTTTCGCTTTGCTGCGTTTTTCGCGCACTTTATTAACCAGATACAGCACGACAATCCAGCCTACCAGTACGTAAAGAAAAGTATTCATAATGCCCTCCTTTGTATGTGTCCATTATACCAGGTTCCGTCCCAGCCCAAATAGGTTCGGTGCATGAAAAATAGACTTTCCCGCTTGAATCTGCAAATCACCTCCGGCGTGCCTTTGCTGCCCCGAGAGATATTTTCTTTCCGGATGCGTCTGACAGATTCAGAAAAGGTACTTTTCTGCACGACGGATTTAATTTAGATTCTCTGACTTCACGCCCCACCAGCCAGAGCCCACGGCCGCAACCTTTACGAAAAAAACCGTCAAAATTACCAATGTCGATAGCTCCCCACCAGCGGACGCCTGCGAACAGCATCAATCACCACCACCCCCACATCCGCCACCAGCGTCACCACCACCCCCACATCCACCATCACCGCCTGAGGTATCGGGGGTAAAGAAGGAACCATTTCCGTCGGCAATCCCCCCTCTCTTACTATCCTGCGTATACCGACGCCCTTCGGTCTGGGAATGGCAAAGTGCCTTTTTATTACGGGCTCTCAAAAATAGACAGCAGAAAAGACATACAACCACATAGAGGGTTAAAACAATATGGAGAATCATAAGCACCAGTGAAATCCTGTGAGTCATCGTTAATTGTCTGAGTATTTATATCAAAGTCCCTCGCGCTTAATTTTTGCTAGCACGTCCCTTTTCTCTCGATCGCGAATTAAGATGGCTCAGTTCAGTTACAGACGACACACCGCAGGCATCCGCCAGGCATATCTACACGCAGGTCGGGAGGTCACGACGATTTCTTTCCGGATGCAAGATACCTTTTCAGTTCCCCGGCGCCATCTCGGCACCGGGCGAAACCATCTGCATGCGGGTCAGACTTATACCACCAGCTGTGGGCCCCGGGCAGACCCAGACTCCCTTCCCCGTTTGCCAGCACTGACAGCTGAGTCCATAAAAAGAAACCCGGAGTTACCGGGTTCTTGTGCTGATCAGCTGGCCTTCAGTCCGTGGCTTTGCAGGTGGCTATTGAGCGCATCATAGGCATCGGGTTCATAATTCCAGTTACGCCAGATCAGCTGGCGATCGTGGTCGCGATGATTACGGATGGCAATCTGGAAATGGCCTGCTGGCTGGAGGTTTTCGATAAAGACGTTCTGGTAACCGGCGGCAACGGCGCGGGCTTGAGCCAGTGATAACGGTGATTCGTTGCTGAAAAATCCGCTCATGGGCATTTCCTTCATAATGGCCAGGCCTGAGCCTGGCACTGGGTGTCAGGCCACAAGGCGTTTCGCGAGTTTAACGAAGTGATCTTGGTTGTTGTAGAGCGGCATCTGATAGGCCCGGTCTGAAATAAACATCCGGATCTGGTCAAATGTCATGCCGCAGTTAAAGCCGGTTTCGCTGACATTAGCCCGGGGAAAATCGGCGCAAAATTCGTTTAACACCTTCTCATGGACAATGCCGATATTAAGGAGTCCGGCAGGTCCGTTATCACGGAAAGACACCACCCGGAATGCACCGTACCAGCCCGACTGGCAGAAGAAGGTAAACGCCTGGTTCGCAAGTCCGTTAAACAGCTCGTAACGCAGGCTGGCACTTAGCGATTGACTGTCCAAGCAGTACACACGGTTGATGAAGACGCCTGGGTCGATATTTGCAGGGGTCTGCCCGTAAGCAATACACGGCATAGGCATTTCCGCAGTGTCTTTGTTATCACCAATTACTTTATATTGGGTGGCGATGATATCCGCCAGCATTGATCCACCAAGTGTGTTAATTGCTGCGATGTCGTTAATCTGAATATTAAGATTTTTCATATTTCACCTCGTCGTTTTTTATTATTATTCCACAACCGGTTTCGTGGCTAATAACCTGAAGTGAAATATTTAATAAATAATTCAGTACGACAGACACAAGCCGGTTGACCGTTCAAAAATGTCCTGTAAATGAATACCACAGACATCCAGATTAAAGCGGACAAGCTCTGCTTCATTATTTGAAGTAGAAAATAAATAAAAATCAAATCCACCTGTATTATCATCTTTGAAAATTCTGAAGGAATTATTATCAACAGCGTCGGCCAGTTCAACGTGAACGCCATAGCGCACTTCACCGTCGTCAAACTGTGCAATTCGGCGCACAGATTTAAGACGGACAAATTTCGCCAGCTCCAGTTCGGGCGCCTGGGAAAACGTCAGTGCCTCGAAGATGAGATCAGCCGTTTCATGTTGCTTCCTGCGGTCGAACTCAAACAAACCGCCACCGTTGTTGCGATAGACCGGCTGAAGCGCATTGACCAGGTTGAACGACTGCCGGTTCCTGTCATATCTGTACATTTAAAGGTACTCCAGACCTGCCAGCATCCACCAGCAGGACATAATGTGATTAGTGCCAGTCGGCGATCAGTTCTTCGCACTGCAAAAAGGATAAGCACTGCTGTGCCAACACGGGCAGTACGGCAATGTTGGGTAGGCGGTTGTAACACCAGGCGTTAAACAGCATCTGCCACGGACCGGCGTAGTAACCGGCCATTTTCTTTTTTTGCTTCGGAGTACGGCACGCTGAAATAGCCTGCTGATAGAGACTTTCATTTTCGGCACCTGAGCGTTGTTGCAGTGCCTTGTAAATAAAGGAATAGAGAGCGTCGGAACAATTAGATGCGTAAGCCAGACTGGTTTTCATAATACCTCCTGTTTTTTGGTATTATATAAAATTCGACCTGCTAGCTAATAACCTACACTGAATATATTTTTAAATTCCCATAAATATTAAATATGGACGAATGTGGATTTAAGCGTTGTAAATTATTAAAACCATATCTTATTCTACCATTATGTATTCCCTACAATACGCTTGCTAATTCGTAATTTTGCAGTTATTTGAATATCACCATCCTAAAAGCTGGTAGCCACCTATTTTCCCTCGGATGTAAGTTCACAATAACTCTGTTTATTGCCTGTTCAGTGGCGGTTAAGATTTATAAATGGGTGTGCCATTCGTCAAATCGGTATCCATGGGGTTTGCAGGTACTTATTAAAACGGATCATTCACCTTTTACGTTTACTGCAAACGAGCGTAAGAATTCAGTTGCAGCTCTGCGTCCGCCTGCTGTTGCAGCACGTCCATCACCCGGCTGAGCATGGTCAGCGCCTGGGAGGGGGAGCCGCCAAAAGTCACTTTAATTTCGTTGGTGGTGTGGTGCTGCTCCAGATCGAGAATATTCACTTCCACGTCTTCGCCCTTCTCATCCTTCGCCGTACACTGAATGCTGACCCGGGTCACAGGGTCCTTAACTGTCTGCAATGGTGCCTTCGTGCTGACGTTGATCGCGATATTCTTCATTACCCTGTTTCTCCTTGACCTGTGGTGGTAACCGACCCTACCGGGTGGAGGGTCGGTCAGAAAATCATGCCTGGCCCTGTTGCTGCTTTTCGGCATGCTTACGCAGGTACTGCGTGAGATTGCCGTGGGCTTCACAGATGGCATTCATCTCATCATTGGTCAGCACTAAGGTGTACGTATCGTCGCTGAGGTTCTTAGCGGCACGTTGTTCTGCTTCTTCCGCAATACGCGAAAAAAGCGGGATTGCCGTGTCCGCAATCGTCGTCACGGTCTTTTTGTTGAGTACGCTGGAGACCGATACAGTTTTAGGCTCTGGCGTTTTGATCGGATCTTTCGCCTTCGGCTCCGGGGTGTTTTCCGGAGTTGGCTCCGGGTTGGTCCCAACATTCCCGTCCACCAGCTGCGGCGGGGTGGTCTCATCCGTAGTACCTTCGACGGATGTTTGTTCCGTCACGGTGGTTTCAGGGGTGTTTGCGTTCGTTTCCTGCACGACCGGCGCTTTCGGCTGCATGGCTGCATCAATGTTGCCAGCTTTGACGAATTTAAGGGTTTTGGCCGTAGCCTTGCCATAGACGTCGATGGCTTTGGTGATATTATTCACGGCCTTATCGCCGCTGTAGAGATATTCATCCAGCGCGACATACATGCTCACTTCCCCTGTCACCAGCATAACCTGGAGGGCTTCAGGCAGGTCCAGGACGCGAACCATCTGACGCAGGTGCTGTTCTGTTTTACCGCGACGCTTGGCCAGTTCTGCGAACGTTTTAGGTTCTTCAGCATCTTCGACCATCCGTTTGATGGAGAGCGCCTCAGCCACGACAGACAGAGCCAGATTAGAGTTACCGTCCAGCGTAAACTGTTCGGCACTGGCGCGGCTACCGCGAAACTCCTCGCAGCGAATTAACGAAATCAGTTCACGCCCTTCCTCTGCCAGCTCGATGTTTGCCATAGCGGCGGCGCGGATACGACATGCCCCCTGACGCAGAACAGGACGACCATTCAGAACCTGCACGACGATAGCTGGTACGCTTAAAGGCTCAGACTTATAGGACTCTTTAAGACTGTTCAGGTGGGCTACCACGTGGGGTAAGGAGTAGTAGCTTTCTCCCATGCCAGCGGTACGGGTGTTAAAACCTTCTTCCTCTTCGACCACTGCCGGGTTGATGACCAGACCATTGCTTTTGCGTGCGCCGTTACCGGAACGCTCCAGGTAAGTGCGCAGGCTGATATCGTTGTTAGCGGTTTTTACATCATTTTCGATAGTGGACATTGTGGCCTTCCTTTTAAATTTTCGTTTAGGGTGGTTGTTCGCTACAACACAACAATACCAGGTTCGATTCATTTCCTAATAACCTGAGGCGAAAAAAAAAGTAACTTTTTTTCCCGTGGTAATAGTACGTGATCCGTCCGTTTTAATTTTTCGCTAAGGAGGCCAAATTTAACTTTAGTGTGAAATCGGGTACCAAAAAGCCGGAATTTATCGAAAAAGTTACTTTTCCGTCTGCAAGAACCCACAATAATGCAGAACCGTCAGCATGAAAGGTGTTACATGCGCTGAAGGGAAGATGAGTAAGAGGGGAACTGCGGCGTCACAAGGCATCTAAAGTTACTTTTCCAAAATATGGAATGGCAATCTATCTATCGCTATAAAAGAATAACCGGGATCACTGTCGAACATCTCAACGCGGGGCAGGTAGAATGAGGGAATTAAAATCGGGCCAGGCTAAATCTGCCCGGCCATCGGGAAAGGATACGGCGGCATGGGTCTTACACGAGATAATGCGAATGTATGGTCTTTTCCGGTTGCGACTGTTGGGTTTCTTTCTCACCTGTGGCTAACCGTCGGTATTCGGCGTCACAAAACATCCGTAAGTTGGTAAAGACTTTCTCCATAAACTCAGCGTGAGCAAACGACTCACCCGGGGATTGTGTACGTTCTTTCATACATTCCTTTTTAATCATGTCGACACCTTCGGCACAGGTTGCAGCGGGTACGTCAGCGGGTCACCGGCTGGCGCTGATAATTCGTGAATCCGGAATAGTATTCTACCCTGTTCGCATGCCACATCTGGTCGATAAGCGGGGAATTTCAATCCTATATTGAACCCAGCGACCACCGCAGGGAGAAGGGGCACATTCTCCCCCGCTCTTCTTCCGTCTGCGGGAGGTCACACTCGGCGCGGTGTCCCCGGGCAGAATCATGCTGTGACGGCTGGCGTCCATATCAAGATGTCAGCTCCTGGATTAAACCGCCTCCATCTTCTGTAAATGCAGGGGCTAATGACTGTGTGCAACTGAATTTACCGCAGCATCCGTCCTGTATAAAAAATCCTCAAAACGTTGTTTTCTATTGTATTGACAATAGAAGTTCAGAAGATCATAGTAATCCCATGGCGCGGCATCCGCACCAACGCCCCGGCGTTTCCGGGCATAAGGTAAGCATCATGACCCACGATATCGACACCCTCATTCGTCTGTCCCAGCATAAGTCCCACATCGTCGCTGTACGCCGCCTGCAACTGGCCTTTGAGCTAGAGCTGCGCGACGCAAAAATCAACTCACGTGACGTCGCTGATGCGCTGGCTACCTTGAATGCGGCTATCAGTCTGGAAGAAGAGCTGAACGGCTCTGCGTATGACGATCTGCATTTTGACCTGACCGATGGCGCGAAAGTCGACGCAGCCGAACTGGCAGCGTACCGGGCACAGAAACCGGTGGCTTCCTGCATCGTGGCCGATGGCAGCATTGTGCCAGACGGTTTCGGTGATTACTGCGAGCCGCTGGCAGATGGGGCGCATGACTTGTTTGTCCGTCCGGTCTCGGCATAAGGAGCGATCCATGAGCAAAGAGACTCTGTCACTGGCAACCCGTTACGCAGGCAACTCCTCTGTGATTTCGGAAATGCAGACAGCGCTGGACGTAATGCCGCTGGTGACGGAAGCCGTTCAGAGCGTGTGCGAACGGGTTGAATGTGAGCCCACTGAATTTCTGGACGCGATGGCGCTTGTAAAACGTTTCCTGCTGGCAAAACAAGATGAACTCCGTGCGGAAAGCGTTTCAATCCGCAAGCAGCTGGGTGAGATGGGGGAATAATGATGATTAAGGCTACTATCAGCAACGATGCGCTTCGCACCCGTATTCAGGCGCTGCGTAAAACCAGTGCAAACACCCTTGTCAGCACGACGAAATTCGACGCTGATGCGCTGGAGGAGCTCCTGCGCCTGCGTACCGCAGTGAAGCTGAGACGAGTACGCGTGGTCCAGAGTGGCACCTGCGACTGCGAGGAGCCCTGTGAATGCATGCCCGGGCTGTATGTAACCGTCGACTCCGGCGTGGGTCACGGCCAGGCGGTCTGGACTTACCGGGACGACGGAAAATCCGGTCTGGCGTACTGGTGCGAATTTATGGGACTCGCTCCATTCTGGGCCGAAGACCAGATGAATGCCGCCGAACTGCTTCGCGAGAAGCTGGCCTGGCTGGGTGAACATGTCGAGGTGGTCCCGTGGTAATGAAGCTGTATTGCCCCGAGTGCCTGGCGTACCTTGAAGGGGGGGATGGAACGCTACAGGACTGTCACTGCGGCTGGAAACAGCCGGTCAGCTCTTCCACTGAAGAGGGCGATGATCATGACGCTGACTAACGCCCAAATTTATACTCTGCGTCGGCTGAATACCGGAACCCGCTACCTGATGCAGGGCAACGGAAAGAAAGGGATGGAGCAGCGTCCAGATTGCCTCAGTACGCTGGGATATTTTCCGGTTAATGCCCCCAGTCTGCCGCCCCTCTTCCGGCTGGGCCTGATTGAGTTCACTCTGAAAAGTGGGTTAGAACAGAGCTGTTTCTATCGCGTACGGCTGACCGGGCGTGGGCAGGAGTTAGCCACAACGGCGGTGATCTCGGTGGGCTGACTCAGCCCGCTGCTGCACTGCGCATTACAACTTTAACAGTCTGATTTAAAAAATAAATACAGCTATCAGGTGGAAAAAGCACCCGTTGTTTTGTATTGACAAAACAACTCTGATTCTGTATATTTAATCACACAGCGGCACTCTGGCCGCACGCCCCGGCGTTTCCGGGCATACAGGATAACCCCATGAAACCGATGCTTAAATCCGCTTTCTTCTCAGCTGTTAAATCACTCCTCACCAACGGCTTCAGACCAACCTTCTACACCGTTAACTGTGGCCGAATCGGCATTATCGCCTTTACCGATAAAAACGGTTCTAAGCAGGTTGAACAGGTCTATTCCTGTACCTCGCTTGCCGTGAAGACCATTGCTCCCCGTTTCGAAAAGTGGTTTGCTGCTGCCGTGGCGGAATTTCATGCGGCCGCAGCTGAGACTCTGGAGTCGGGCCAGCGGGTCCTGGACAAGGGTACTGTTCGTACCGTGACGGGATTTCGAAGTGCATTCATCCGCAGCGCTAACGGCACACCCCGTGCCCAGGCACGGACTGGCGTAGTCATGCTTGATCATCGGCACGAAGTTATGGCCGGTGATCTTGTTCGAATGGCTGACAATCCATCAGACACCGTCGTCCATAATACAGACCAACAGCCTGACCAGACAATTCATTCTAACGTGCAGAACGTTTCCGTAAACCTCGCCACAGGACTGGCCCCTGACCCGACGGTTTCAACAGCGACATGACACGGCTGCACTCTCCCCCTGGGAGCCGCACTACGCGGCTCTGTTTGACCGAGAACACTATGACCGATAACAATGAAAAGCACGTTAACGCGATCCATATGAAGGGCAACGATAACGCGAAAAAAGATGAGGCCGACAAAGCAACGGCACTGGTCCAGATGCGTATGACCCCGGAGAAAAAATCACGCTATGTCCGTGAGGCGAAGCGTAATGGCCTGACTATCTCGGCATGGATTCAGCGTCATATGGATCAGGTATGTGATGAGTCAGACGTAAACTATCTAAAGAAAAAGGCTGGCGAGCAATAGGCGACAGTCCACCAGCAGCAGCGAAAAGTTACTTTCCCGGTTGCCTGAAAAGGACCGCATACTGCAAACACAAGGTGTGAACATCACACCCCCGCCCCGGCGGCTCCGGGCAAAGGAGTATCCAATGAAACTTTCCCGCCAGACCACGAACGACACTGCTGTTATCGAAGGTACCCGCAGCCACTTCTGGGGTCGCTCGCTCTACTTCATCATTGAGAATGCGCCCAGGGCACACCTCGTCGCTATTGATGAATTGCTGGATGCAGCGGGTTGGGAAAGCGATCACTGTCCAAACTACGAAGATGACGATGCGTTTGGGCATGCCGGTTACAGCTGCGGGTACATGATTGAGATCGATGACGTGGCACGCTTCAGGGCTGACTATAAGCGCCTCAAAAAGCAGATTGCCGCCCATATCGCCGCCCAGCGTAAAGCCGCAGCCAAACAGACGGCATGAATTTTAATGCAAGCGTTGAGCCTGCATCTAAAAGGAACTGTGCAATGACCGAACAACTATCGGATGAAAAACTGCACCAGCTGGAAGGTGCTGCCGCAAATTACCGTACGACATACCAGGCGCACCTCGCTAATCCACTGGATGGCTCCGCAGTACAGGACTGGGATGAAGCGACCCGTCAACTAATGGCGGTCATCAATTACGATGAAGCCAATATTATCGCGCACCTACTGGCTCGCCGGGATGCAGATCTTGCCAGGCATGAAAGCGACATGACCCGGGCTATCGCAGCTTGGCAGACGGCATCCGTGAAGCTGTCCGAGCAGGCCAGCCAGCAACCAGAATTCCACCTCCGCCGTGTTGGTGGGGACGAGGAGCTCTATGCCCCTTGTGGAAAAGATTATCCACGGGGAAGAGCGTACTACGTTAAGCCGGTAGTGAGCCTGGTTACCGTAAATTGTCCGCCCTGCGACCAATGCTTTGATTCTGCCGACGCCGCAACGGCCTACCGGGATGAGCAGTGGAGACATGTGCTGAGTGAAGCTGGTGTGCTGGTTACGCCGGGGGAGACAGCCCCGGTTCAGCCCACTGAAGACAAGCCGCTTTCCAAATAGTGCGATTGAAAATGAAAACGAAGATGAAACAGCCCAAATCTGCACTTCAGAATGCGATGAAGGGCGAAGAGCCTGCGAGCGTACAAATTCAGATGCGTGCCACTGTAACAAGAAAAGAACGCTATAAGGCGCAGGCAATTCAGGAGGATCTGAATTTAACCGAATGGATGGCGAATCATCTGGACGCCGTCTGTGACGCCGCCGAAGGAAAGGCATCCGTCAGCATCTTTTCCCCGGTTGTACCGGAGAAGATCCCAGACAGCGTCTACCAGGTCATCTATCAGGAATGCGGCGGGTTCGTGGACTGCGATGCGAATGCCCAGACGATCTGGAATGCCTGCCGCCAGGCCATTCTGAAAAACGTGAAAGACTGAATACCCGGCGTCATTTTACCGGATGCAGCAAGGACAAACATGACCATAATTGAACGCCGTGCAGAGATGCGCCAGACGGCCATTAAAGCTCTGCTGGATGCTGAAGAAGCACTGACCGCACTGGCTATGTCCTATGAGCTACAGCCCAATGAGAAGACCAGTGCATGTCATCCACAAACCAGTACTCTCTCCACGACCAGCCAGGTTCGGAAATTGCGGCGGGTCCTCGAAAAATTGAGGCGTTGAGAATTAAACAGGACGCAGGAGGAGGTACCCAGTGCGAGCCGCAGCCGTTCTGGGGAGAATTTTAATCCGACGGTATTCCACTGAGACTGTTGAATGCCTTGGGTAATTGAGTGGCGGTCTGCCACCGAACGGAAGGAAAAAAGGGTTTCCCCGACCGGAGAAACCCTTTTCTAAAGGTGCTATTGGCTTGCTGGCCACATCTGAATCGAGGGGGGTTACCCCCCCTCTTTCAGCTACTTACCGGATTCGTAGTCCATCACAGCCGACACTTCCCGCGTACAGTCTTTCAGCCGCAGTTCGCAGAGCGAATTGCGCGTAAGCCAGGTGAATATCAACAGCGTAAGACATACTATCAATACGCACAAAACAACGGGTTGGTTCGGCAGTTTCATGGCTTCTTCTCCTGTCAACGCAAAGCAGAAGTGTCACCATCGGTGCGAAACAGAGATGTCATGCTTTGGTTCAGAGAATGCGTTTGACCGCCTCGCTATATACTTCCGAGCGTTCTCTTTTCCCAACAGAAATCACGAAAACGACAACTTTCTCGTCTATAACCTGGTATACAAGGCGATAGCCTGAAGACCGGAGCTTAATCTTGTAACAATCAGGCATACCACGGAGCTTGTTTGCTTCAATCCGGGGTGACTCAAGTACTTCAACCAGCTTCTTTTTCAACTGTTCACGTACCGTCGAGCCCAGCTTTCGCCATTCCTTTAGTGCCCGCTCGTCAAAATCCAGAAAATACGCCATCAGAGTTCATCCAGCGTCACACGTACTGGCTTAGGATTACGAAGTCGTTCTTTCACTATCTCCACAAGTTCAGCATCTTCATCACTCAGGAGTGTCTGTTTGAACGGCAAGCGTTCATTGTCAGCGATATACTCGAGCATGAGACGAAGCGCTTCAGAAGGAGTTACGCCCATTTTTTCAAGCGCGGCGTAAGAACGCGCTTTAAGTTCATCGTCAATACGTAGGTTAATGCTACCCATGTCTTACACCCCTTGTAATTACAAATGTCATTACAAGTATCGCACTACAACATGCTTAGGGCAAGTCACGAAGTAAGTCAGAAAGTAGTCGTAAGAACGGTGATCACTGTCCGCTTTGTGCCAGAAGCGGACTTTTTAAAAATATTGCGTGCCCAACAATTGGGCGCAGGTCACATCAAGTACCCTCAGAATTATAGAGAATACCTGAAATTTTTGTAGAGCGAGGTTTGTTACCCTGCCCGACCAGCGACATGTGGTTAGTTTAGTGATCAGAAATGTCGAGCGTTTGGTCGTTCATTGACGCGGGATCTTCCAACGGTTCCACATGAGTGGTGATATGGATAAAAGGCAGTGCGGTGCGGATATCATTCTCTATACGCTCGGCCCAGTCGTGCCCATATTGAACAGTCCATCGCCCAGGAACTAGGATGTGCATTGTCATAAACGCCCGCCCGCCAGCCTGGCGTGTACGTAGTGCATGGAAATCAAGCCCCTGTTCACGATATCCTGCCAGCAGTGACTCGATTTTTTTGAGTTCTTCCGTGGGTAGCGATACGTCCATCAGACCTGCAGCTGAACGACTCATAAGCTGATAACCAGTCCAAACGATGTTGGCTGCGACCAGCAATGCAACGATCGGATCGACCCAAAACCAGCCGGTCAGATAAACCAGTCCGACACCAAAAATGACACCGACCGACGTCCAGACATCGGTCAGCAGGTGATGAGCATCTGCCTCAAGAGTGATAGAGTTGTGCTGCCTGCCAGCCCTTAACAAAATGCGAGCCGTCACAAAATTAAGGATTGATGCGACTGTTGAAACCAGTAATCCGAGACCAATCTCCTCAAGCGGCTGTGGAGTTAACATCCGCTCAACTGCGGTATAGGCGATACTGGCTGCCGCCAATAGGATCAGAAATCCTTCGAAAGCACTCGAGAAATATTCGGCTTTGCCGTGCCCATATGCATGGTTCTCATCGACCGGAAGCGCAGCCAAGGTCAGCATCCAGAGCGCCATTAGGGCTCCTGCGAGGTTAACTACGGATTCGATGGCATCAGATAGCAGACCGACCGAACCGGTCATTTTCCACGCCACACCTTTGAGTCCGATAGTGGCAATAGCCGTGGCAATGGAAAGCCAAGCGTAGTGCGTCAGCGGACGAGGTAACCCTTTTGTTTTAGTCATTATTAACTTCCTAAAATAGGACGACTAACTCACATTTCTATCCATGATAGATAATTAAACAATCATTTCGCCATGAATATTTTTTCGTTTTTATTAAATTTAATTAAAAAGTCTCTGCAAGTGCTGTTTCATCTTCTAGTAAACTAAATTTTATTTTTAGGGTTTTCTTCAACTTGAAGTAATATTATCTCACAACAGATTAGTCACTTAGGTTAACTGAGCGGCTTTTATATTTTTCAATTAAAATATGCAAAACTCCCATTGCACCATGTGCATAAAAATAGACCTCAATGAAAGTAGTAAAGAACTTATGCCAGTGGATTACTGTTTCAGCCAGATTTGACTGCATGGTATTCAACAAGAACCATAGGCCACCTGAAAGTGCTACAATTAGCAATGCTAGAACTCCAAATCCTTGGATTGTACTGGCAATACCTCCCGAATGTGCATCGGGCAGTCGGAAACTAGTCAACGTTTTTATATCTTGCTTAATACCACTAAAGTCAAGCCCTACCCATGAAAAATAATAAGTAAAACCTCTTTGAGTAAGCATCCAACTTAACATAATAAAACCACAAATAATCAGTCCTAACCCTGAAATAATGTGCATCCAGGTTATAACTCCTTCAAGACTATGTTCACCAATTGCTTCGGTCTCTGTCAGATTAGAGTTAATAATTTGTGATAATATTAGAAATGCCACAATGATGTGAAGAATACGAAAAAAAGGAGCGTAATCATGGGGTAATAGATTCCAGAGTCGCAATTTCATTAATGAGTCCTTAGTAAATTTATCGATGATCTTAATCATACAAAAGAATTATTAGGATAACCTTAATTCTTAAAATTGCAGCAGGCATTAGTTCACCTCTGATATGGCCACTTGCGAAATGGGAATGGTAACTGTTATTACTATGTGTTTACTTGCTGTTCTTGTTACGCAGCCCCTTAAACACATTACTTTCAAATATGATTTCCTGCTGGGTTTAAATATGTGTCTTTCTATAGTGCGGCAACCTATTTTTACACCAACTCATGAATTAAATAAGAATCATAAATTAAATGAGAGGTTTAATTCTCTTGCTTAACGCGATGATATTAAATGGAAATTTTAATTTTTGTAATTTATTAAACAGTTAGAATGAGACATGGTAAATACGATCTTCCTTTAGATAATTCTGATAGCACTTTTTCTACTGGGCAGTCTGCAATGTCCGCTTCACGCCCTGAGACATTCGACAAGCTTTTTATGGCTTCAGTAAGGGCGAGTGGCGCGCTTCGAGAGCCAGCAAATATTTTGCTTCATCGTACTGGGTTCTGGCCTTCCAGCAGCGGTAAATGATCCTTATCCATTTGAACGCCAGTGCCCGGATCGCAGACTGATGAGATTTGCCCTTCTCTCTGAGGCCCTGATAATACAGTCTGGCCCAGTATGATGAATTAACCGTCTTGGCAGCCCATTCAACAAAGGTTTGCCTGACGAACTTGGCACACTGCCATCGCCAGTGAACCCAGGATTTCTGGCCACTTCGTTCTGTCACCGGTGCAATACCTGCGTAGTTTTGAATTTCTTCAGCGCTGTTAAACCGGTCACGGTTATCACCAAGTGCAGCAAGCATTCGTGGGCCCATACACGGCCCCATGCCCGGAAGTGATTTGAACAGCTCCGCATCTGGCAATGTGTCAAACAACGCTTCGATTCGTTCGTCATAGGTTTTGATGATTTCACTCACGACTTTAATTTGTGTCGCCAGTGCTGTTGCCATCAAAGCATTAGCCTCTATAACGCTCGGGTCTGTAGTCAATGGGATCGCGTTATCAATACTCGCAACACGTTGCTCGGTAAGAGCCATTGCGCGGCCACCTTTGGCATTCAGAAAGTTGCGGATCGTGTCGCGCCTCGCTCGTTTCAGTTGTTGCAGACTGGGCCACCGGATAATCAGCTCACACAATAGTAAGCTACCCCGATGTGAGAACCACTCCAGTGGCTGAGGATAATACTGTTTAAGTGTGTTGATTATCCGGTTCACAAAACGGCGTTTATCTTCAACCAGCTGACGGCGCTGCTCAACCAGTTGCTGGAGTAACCGGATATCCGCATTGTCGGGTTCAATGGCTTTTATCTTTTGGGGATAACGCAGCATTAACTCTAATGCCAGCTCGGCATCCTGCGGGTCATCTTTAGCGCCGCTGGGCGAGAAGGCCTGCCGGTAACGAGCCAGGGACAAAGCGTGGACGGGGAAAACGGTGATAAATGGATATTTCTGAAGAGCATACACCACGGGACCTTTCTTCAGCTCAACGGCGATAGCGATCCTGCCTTTTACCTTCTGGTGTAACTCGGTAAGCCAGACATCAAGTGCTTCCGGCGTATGTTCAATCACATGGAATGTGCGTTCACCGTTTTTAAACTGAACACAGACATCGTGCTTTTTATCTGCCCAGTCCAGACCAACGTGCGCAGCAAATTGATTAGTCGCAGTCATCACCAACTCCTTTTTATCGGGGATTGGTATGCATTCCACGCTCTTCGAAAGAAATATAGCCAGCAGTTTATCTGCATGCCCTGAGTATTCGTTAGCGAACGTGGAGCACCCACTGGCTCGAAAGAAAAGCGGCGATCATCACGTGATTCTCGCTCAATATTCGTAACCAGTAAGCGCATACCCTGAATCACTTAAAGTGTAATTCTCAGGGTGCGAATGACTATATCTCGCTCTTAGCGGACATTAGCATAGGCTATTTACCATAACGCCGCATTACGCGTACCGCTCAGACGGCCTGAGCGCGTTTCTGACGTGTCCCCGTTAAAAACAGTAACAAACCACCCGAAAATGCACGCCAGAAACGCTACGTAAGAATCTATCCTATGACTGGATATGCACTCAACTGAATAACGCCTGGTTTCAGTCCATTTTATCGGGATCAGCCTTCTTTCTGGGTAATTTAGGGGGCTTCACTTGCTGATTACTTTGCGTGCGGCGCGTGAGCCAAGGATGGTCAGCTTTAGGTTTTACGTAGAATTTTGAGCGTAAATCAAAACGGGCATTATCCACACGTTCATGGACACTTTTTTCATCATCCAGTGGTATAGGCTCCGGGCCATCAACATATTTTTCCCATCCCAACGCTTTCCCATCATACAGAACCTTAATTTCACCGTTAAAGCTTTCGCATACCGTGACAACCGAATGCCGAAGTCGATATCCCCGGCCTTCACTGCGAATCTGAAACGCACTGCTTTTGTACTGGAAAGTGAGATTTTTGGAGAGAACGCGCTTCGCCTGGAGGCTGAAGATATAACCCAGTTCCTCTTCAGAATGGTGTACATCAAGATGGGCGTTATCAGCAATACGAGGCGGCGTAGCAAACCGGTTGTTATAGGCTTCAATAAAGGTCGGCAACCATGCGTTTGCTGTTTCAATATCACTGATACCCTGAAGCCGCATTTCTTTGACCAGCCTGTCCTGCAGTGTCTGATTGGCACGCTCTACCCGCCCTTTTGCCTGCGGGCTGTTGGCATGGATTGGCTCGATGCCCAGTGTCTTTATCGCACGTGTGAACTGAGTCAACTCTCCTTCCCGCTCCGGGTTATTTACTCTGAATATACTGTGTCTGTCAGAATAGAGAGCCAGTGGTACGCCATGATCATTAAGGTAACCCCGGAGGGTTTCCATGTAAGCCCGGGTTGTTTCTGCAGGAGCGAATCGTAGCGCCATCAGAGCGCTGGTAGCATCATCGATAAAGACTATCAGTGTGCATTTGGGGCCCCGACCTTCAAACCAGTCATGAGGCGAGCCATCAATCTGGATGAGTTCACCGTAGGATGGGCGCCGCATCCGGCGCTGATAAATTCGGGCAAACTTACGACGACGTTCGCGCCATATGCCCTCCTCTACCATCCACTTCCTGAGAGTTTCAATGGATAAACACAAGCCGTGTATCTCGCGCAATTTTTCGCACGCAAGCGTAGGTCCAAAATCAGCGTAGCGGCCTTTGAGGAGTGAAATTACTGTTGCTCTGAATTCGGTAGAAAAGGAATTATTGGGACGCTTTCCACGTCGGCGGGAAACTAGACCAGAAGGCCCTTCATTTCTATACCGTTGCACCAGACGTTTAACCTGCCGAATAGAAATGCCAATGCGTGCCGCAGCTTGTTCCTGAGTAATATGGCGATTAAGTGACTCCTGAATAATGTGAAGTCGGTCGAGTTCCTTATGACTCATCGTAACAGTCTCTTTGATCATGAAAAATCCCCCAGAGAATTGTCTGGGGACATTTTAGAATGGTTCAAAGGGGACATTACAGCTTGGTGTTAACACATGGCTTCTTCTCCTTGCATTTTTGCAGGTAAGAGGCTAACCTTTAATGTGACTAGCATCAGGGGCCTCGGGTTAATTTGAAAAAATTACTCGGGGCTTTCTGCTTTTTACCACAGTCAAACAGTGATTCTGCTGGCTGGGGCAAAAGCCTCCAGCACCGAAGCCATTATACCACCCAGCCCCCTTCAAACGAACAGGTCGACCGCCTAAATATTTAATAAGTAAGTATTTCAGGTTTTGCTGCCTCGCAGGCCGTAACAGCGGACGGCTGACGTAATCGCTGACGAAACAGACGGATGCAAATCTCTACACTCAACGCCGCCAGCCCGTCCGGTCCCCCGCTTCTTTCCGGCTGTAATCAGTCAGTCTTCGAACCCGCGATCAGTGACAAACGGTGAGCACGAACACAACTGTGCATTAGGCTATCCGGGTAATGGGCGATTTTCTCCAGTTTCTCATCGAGGCGGGTATACGTCAGTCGCCTGATTTTCGTTAGTTCCTCGTGAAGCCAGCGTTTGATAAAGGGATTGCTGGAAAGCAGCACCAAATCGGAGTCCTCCACTTCATCAAAAAGCCAGACGGGTTTTGCCGGAGTAAGACGATAGAGCCAGGGACGCGAATAGTCCCCCGTCGCAATCAGGAACCAGACAACAATGCCAAGTGCGAGCTCCATGACCAGCATCAGGGTAAACTGAATATCCCGGACGTCAGGCTCTCCGGTAAAGCTCATCAGTCGGTCGCCAGTTGCCACACGCTGGATAATACATACCAGCATCAGCAGAGCAAGCAAAAGCCCCATGAGCAGCCCGCCATTCACCTCAAAAGTAGCTTTCTGGACGCGATCAGGCGGTACCTGTCTACGGTAGCGGCCGACCACTTCGCCGATCAGTTCCCTGATGGCCATGCGTTCTTCATCGACCGTTGTTGCGGTATATCCGGACGGGTCCGATTCAGTTTGGTTCATGTACCCTCTCCTCACTCTGAAAATTAATGGTCACAGACACGCTGATCATACCCGGTGAACGGGAGCTAGTTTGCGGGTTAAGGGCTCGAAAAAAACGGGATTAAAGAGGGAAATGACAGCAGGAAGGTGGGATGCAATGAGCTGTTTTGTTTCCCTACAGTTAAGTGGGGGGGGGAAACTGCCATCACCGGAATACGCTGAGAACGGAACGGGCCAAACCGATAAGATGGACGGGCGCTATTTTGATTCCAATATTCGGGATTTTTCTTCCCGCGTCGCCAAACGGGCACTTCCGGAACGGTCGCGGATGAGTAGCGGCTTATCTTTTTTCCAGCTACTTATCGCCGTTTCCCCGAACCGACGCGGCGCATTGCGGTTCCAGCTGGCGATAACGTGGTTATCGTAAACCTCCTGAATAACGACAGAATGAAGAGTTACTGTCTTAATGGTGGTATTGCCCATTTTGGTTCGGAAGAGTGACCAAACGGTCATCCCCGCCTCCAACTGACTGAGTTTCATCTTTGCTCCGGTGATATCGGGGAAGTCGACGTGGTGACGTATTTAATCATAATCACTCACAGCGGATAATGCCGCCAGGTAACAGGGTACTGTCAGCCCAGGCATGAGCAGTCCTTACGGCTATCGTGATTCGGCCAGTGTGCGGGTAATAGTCGCACGCTGACGCTGACGCTCAGCCTTACGCTGGCTGCGGCGGTAAAGCGGTTTCGCAGCAGCATAACGGCAATCCTCCGGGTAGTACCAGCAGCAGCCACAGGGCTCAGGCTGCGGTTTTCCGGCAAGTCCAAATGGTTTCATAATGTCACCTTTAAATGGAAATATTGTTCAGTTCCCGGCCTTCAGACACGGGTTCATTAATGAAGCGGCGTTGCATAAACAGGTACAGATAACCCTCTGTCGAGAACATACAAAGATTCTCAGTAATACAGGCATCGAGATATTCTGTGTCGCTCTGGAGTCGTTTAATGACGCTCATCTGGTTAGCCGCCGACTGAATCAGCGGATAGCCATTAACAGCACGATGAATACCTGAGCGGAATAACGAACGAGCCTTTCCAATCTTTTCCCGGGCAGCGGTCATTTCCATCTCGATAACCGACTGTCGCGCAAGATTAATAGCATCGCCGGATAATTCCGCAAAGCTGACCAGAGACTTATTCATCTAAAACTCCTTTCAGAAATGTGAACTCATTATATCAATACGGCCTCTGGCCCAAATAACCCGTGGTGAAATATTTTGACGAATATCTGAAAAGTGAAAATGGCAACCGGGAAAAGGACGGGTTTTATTTTAAGTGTGCCGATGACGTCTGACAGGGGAATTAAATTTGACGGTCTTTGATTTAAAAAAAGGTAGAAGGAGGTCACCTGGACACCTCCTTCTCCGGCGCTCAGTTTGAGAATACGTTAACGCTGTAGCGTCTACCGAGCACCTCGGCAGTGGTATCCACAATTTTCTGAATATCATCGGTAATCGCGGGTTTACTGAATGCGACAGTATGCAGTTCGCCAGCTTGTTCCGCCGTCGCGCCATCATGAAAGCGGCTGGCATCGTACAGCTGGACCCGGAGCGTCCGGGTGTGATCAACATGGGGCAATGTTCTTCTCCTGTTCAGCCAGTCGCCATAAGCGTTAATAATCACTTTCTTCCGGTTGCGGCTGAGTGACAAACTGGTACTTTACTCCATTAGGGACACCAACGGCTTTTGCTACGGATTCACACAGCAGCGACAGGTCATTCAGCGTCATCGGATATTCGATGTCGACTGAATATAGGGCCCCGGCATTCTCGGCGTCTTCGATGTTTTTAAACTGGGCGCTGAAAATGGCGACGGTAGAAATTTCAATGTTGTGCATGAGTCAGTCCTTATGAAAAAAAAGCCACCGAAAGGTGGCTGAGTAAAAGTTACTGCGCCTGGCTGGCCTTGTCCGCATTTTTGGTGTAACCAACTCGGGCAATGACGACGGCAATTGCAAGGAGAGCAGCGAGACCGCCGTAGAATACAGATCGGGAAACATCGGCGAACATATCGCTCAAGTTATCAACGCCGAGGAGAAATACACAGATAATGACGATAAAGCGAACTGGTTTGCTATAAAACAATTTCATCAGTAGCTATCCTTCTGGGGTGAAATGACAACAGCATTACACCACATCAGATACCGTTTTTTTTTCGCTAACGGGCCTATTTTGACCAGAAAAAAATAGCGCCTCAGGGTTGGCAATGGCGAGGTTCTTTTCGAGGTACCTGTGGTCATCCCGTCCTGATATCAGAGAGAAAAACGGTTCCAATTGAAAAATTTAGTCGCGTTCGATGGACCTCAGGAGATCACTCCCAGTGGCGCTCAGCTTGACCTGATAATAACTTCCCGGTAAAGGCCGCTGGGACGGATTGGCCAGCTCAACCAACCCAAGCCGAAAGAGGACCGGGGTGCTACGGCATCGCACATCATCCGATGCCCCCCTATACATCCGGCATTCCCGGGCCCGACGAAATTCACCGCAGATCTCATACTGCGTTCCGCTTGCCAGACGATGCAACACATAGATTTGGGCCTGTGTAAGCGGGGAAATAGGTCGCTTTGTGTCAGCCATAATACTCCTTTTAAGGTGGGTCTGTTCGGCTGGCTGAAAGATCAGGGACAGACCATGTTAGACCGATACAGCCTGTGACTCGTTTATCCATTCACCAGCGTTATTTTTGTAGGGGATACTTTGAGACTAAAAGCCTTAAGTTTCTTTTCGATTGCGAGTTCAAACCACTCAAGCGGTACTGTAACTGTACTATCATCTCCTCCCATAATCTGATCAGACTCATAATTCCAATCTTCATCAAGCGACGGATTCATTCCACGGGCATAGATAGCTGTATCTCGGGAGACAGGACTTCCATCCAGAGAAGCATTGGTAATCAGACAGACGCCATGGCCTTTTACCAGAGTAATCTGAGGGGTCAGACGGGTCTGAACCATATGCTTTGGCGATGGCCAGAAAACTTCCCCTGCCAGGCAAGCTTCTTTTTCCGTCTTACCAGCTTCGTTAAGAGGCACCCCCCCCGGATAATTTGTTGGCTCAAAAAGCTGATCAACGGTTGCAAGGAATTGATCCGCTGACTGGATTTCTTTAAGCAGTTTTTTTACCCCTGAAATCTCGAATGTTAATCTGCTCATCTGATTATTCTCCGCAATCCGGCGCTAGCATCAAATGCTTGGTTGCCAAGAGCAGCTCTTTGACGTCAGCAGGAGAAACCTCCCCATTGCCTTCGACAGCGTCCTGTAAACGCTGACGCGTCGCCTGAATCGTATCAGACGACAGAGATGCAAGTTTGCTCAATACCGCGTTAGCTTTTTCCACTGCGGGATACAGGGCTTCTGAGGTGGTATTGTCTACATCATTATCGAAGACCAGCTCAGACTCCATATTAATATTGTCTTCAAGCCAGCTAGAAAGAATATCAAGAAAAGACATGACTTTATTAATCTGCATTTTTTTGCCCTCGGTTGGTGTAAACCCAATATAACAAACCGACTCTCCCGGCTAATAACCCAAAGAGCAAAAAAAAAAAATAGATAAATTAGATAGGACAGAATTTAGTTTAAAAAGGTGTAAAGACAGACCCGCTATAAATAAACTCAGCACTGAAGGAAAAAACCTTCCATATCGGAAGGCTTATGGTGCATCAGGTAAAAAATACTGCTGCTTCTGGAACGCGACGAACGTCGCGAAAACAGCTATCAACACTGCCATGAAGTAAACCAGGTATGAGCCGGATTGCCAGATATTTACGCCGAAAAAAGAAAGTAACTTTCCGTCCGGGATAATAGAAAAAGCCAGGTTCCATAATCCGGTCAGTACAACCTGAGCGATAATCATTTTTCCCAGCGCACCCAGTTCCTGAGTTGCATACATTGCAGCCATTACAAATGTCAGAACTACCACAAGGAGAGCAGACAAAGCCACAACCGAAATGCTCAGTCCGACGGACGTAAATATAATGGCTTCTTTAAAAGCCAGACCTGTAAACCCCCAGATCAGAATGACTAAAATGAAAAACAACAGGATAAATTTCATTAAAATTGCGTCCCTCTTTCAGTGGTAGAATCTGGCTACGATGTCAAAGGCCAGCCTACCACTCGCAGAATGTATAACATGAGGTTAAATACAAATCCGTTCACAGGCCCGTTTCAGTGTTTCTTTGGTATGACATTGTGTGGCCTGATTTAACTGTGTCCGGATATGCTGCTCATCATGGCCGTCAGCAACAAAGAGTTTGATTTTACTTTCAAGACGGCTCATTGCTTCGTACAATTTTGCTTCTTTATTGTTCTTCATGAAGCGAAGAACGTAATCCGCAATAATATGCACAGGCGGTGTTTTTATTTCACGGGAGCGATTGCTGGTCATGATTCTTTCCAATTTTTTGTATTGAAAATACCGTTATACGGTGCCACCACATTTAAGCCAACCTTTTCCGGTTGTATAAGAAATGCGACCGTCCTTAATTAGCGATTGCAAACGGCGGTCAAGAATCCGCAATGGTTGCGGATTGCTTTCCCTAGCGGCAATCCTGTGACACTCTGCTTTGATTTCTCCGGCAAATAATGTCGCGAACGGCTTAGGAACCGGGGTTAGAACTTCGATGAGTGCCTTGTCCAGCGCCAGATATTCATCCATGTTTATGTCCTTACACATAATAAACTAACTATGATTTAACTAATTATACCGAATCGGGGTACGAACCGAATAACCTACAGGTTGGAAAATCAACTTCCCCGGTATATCCATTGAGAGTCTGTCAGCCTGTGCAACGACATCAGGCTGATCGCCACTCACCCGCTAATAACAATGGCCTGCTCCGGTTGTGGCTGGCGATCCCCCCGCAGTGCCTCAGACTCCCTGAGACGGGCTGATGGCATCGTCATTGCCTTAAACCCCTCTTCCCGCGTACGCACCAGCATCCCCCACGAATAGGTTTCACAGACATCGTTCTCTAAATTGGGTTCGGTCGACAGCAGGGACTCCATCTTCGGTTCGATGTGTACCGGCGCAATGTTTTTATAGACAGGGTGAACACGATACTCTTCAGACGCCTGTGCCCGGTAGCTCCCTTGCGCCAGCAGCACGTCATGGGAAACCAGGTCATATTCCGTATCTTCGACAAAGGTCTTCAGGGTGTGCGTTATTTTGCCGTATCCTTCAATATTCCAGACGGAGACCATCGTAAACTCTTCTAACGCTCGGGGAATTTTGACCAGAAATCCATTCAATGCCTTGCGACCCTTCAGCATACCCACCAGGTATTGCTTGTTCGGATAAGGGCGCATCGCAACCAGGTCATTTCCTGTCAGGTGAAGCGACAGTTCCGTGACGCTCACGGAATCCAGCGTGCAGAGATTTCCCATCGGATGCAGGATTTTAGGTACCAGGTGTAAAAACATCGTCATTATCCTCGTTTATTATGGTTTCAATTATTTCGGTGTCGCTTGATACATTTCGAACCAGAAGACAATCGGCTTCTCCGTGACTTCAATTAATCCAAATCGCTCTGCGGTCCTGAAGTTGACGCTGTATGCCCTGGCGCGTTCTACCTGGCGGCTTATTTCTTTCCGCATTCCTTCAACACTCAATGCACCTTTAAAGAGATTGCAGGGGGCGCAAGCCGGAAAAAGATTTTCGATTGCATGCAGTTCAGGATGCATGACCTTACCGGTACTTCGAGCCTGGTGTGTCACTCGACTTCCAGCGGGGGCTCTGACCATTTCAAAATCCCGCCTCACCGGTTCAACATGATCGGCATGCCAGCCTTTTTCCGGCAGAGTACAGCCGCAATAGGCACACCGACCACCAAATTTCAAACGCAGTTCGGCTCGTTGCTCTTTGGATATTTTATTTTTGGGCTTTGAAAATCGCCCATCATCAGATTTAACCTTCGGGAGGAGTTCTGAAAAATTGGGTAATTCGATTACTGAGCCTTTGTTATTTAGAACTTTCACCGGACCTCCCAACCATATTAAGACGGTTTTTTATTAAATTTCCTGAATTAGTTTTCGGATTTTAATCAGGTGTGGTCGGCTTAATTTACATAGCTGTTCGGTCGCGGCATCCAGAGTGGGGAATACATGGGCCTCATTAATATCCACTGTCCAGTATTTCGCCTTCCCTTCCCCCAGATCAGATTCAAAATAATTTCGCTTTACTCCGACCTGCTTTGGTCTTCCATTTATCCTGATAATCTCGTGCCGCTCATCGAAGATAAAACCATCACCGACTAACGTCAGAAGAACAAAAGGACCTTCGGGTTTTTCCGTACCCAGCGAACTCACCTCATTATTCATGCGACTTCCCCAGCAATGCGCTCAAAATTGATTACCCACACCCACGGGTTGGCCTGCCAACTGTCTTCTCCATAGGTGTCTTTCCAAAGGCTGCGGAAGCCAAGAAAATGCTTATCGCCAATAACACAACATTCGGTTGGGGCTCCTTCAGCTTTCGCATCCTCTTCGCTGATGCTGTTTAACCGCTCTACTCGCAAATCGGTGATTTCCAGTACTATACGGCTGGCCCAGCGAGGCATATGGATAGAAGGTGTCCACGCACCTTCGAACTTCATATTTTCTGTACGGGGCTTCCAGTCGGCCTCATCAGGGATCGACCACAGCCCATAATCCCCCGAACGCTGTTCACAGCTCGCACGGTAAATGCGGGCTGCTTCAGATCTGTCCATCACAATGTTGTCATTCCAGTCCACCGCGCACGCATCTTCATTCCCGAGCAAGGAAAACGCTTCACGTACAGTAATACGGTCGCCAACTACACCGTACGGACAGGCGCGAAGCGCCGAATTTGGCTGAGTTCCTGTTGGAAGCCACCAGTCATGCGTATGCCCACGATGTCGCGGTGTTTGCGCAGGCCTTACCGACCATTCAGGTGAACTGTACTGAGGCTCTATAATCCGCCGCGTCTGTGTTTTCTGGTTTGCCAGAATTGCCCTGACCATTTCATCTTTAAAAAGCATTCCACGTGTCTTCACTGTGGTTTCTCCTTTCACACATGGTTCACACATTGAGAAGCCTATCCATCTTTATTCGCCCATCCCTGGAAACGACAGTCGTTACACGGTCGCGGGACTCTACATCCCTTCCTGAAAACGTGGTGTACACACCCCGAATTAATCTTCATCCGCTTCCACTACCGGCTCGGTCGTAATTTCATATTTCACGCAACCAGGTGCATCCAACGCTTTCGCGACAGACTCACACAGCAATGACAAATCATTCAGGGTCATCGGATATTCAACTTCCAGGCTGTAAAGTGCATTGGCGCTGGAGGCAGTGGCCTTGTCAGCGTGGCAGGCATTAAAAATGAAAACGGTATTTTTTTCTTGAATAGTCATAGTGCAATCCTCTGGATAATTAGCCCTGTTTTCAGGACGGTTTTCGATTAAAATTATCTATTCTTTTTTATTACTTACTGAAATCTGTTGAACAGGTTCTGACTGATCATTTTCTCCGACCGGTGTTTTGTCGACAAATGACCATTCTTGTTTGGGTTCTTTATATAAAGCACTAGCCTCAGTATTCATCCATGATTCAAAAGCAACATAAGTCATGCCTTCCTCACTAACGCGGGCCTTAAAAACCTCCCAAGCTTGCAGATCAAGCGGCTGGTACTCTTTCAGCGACTGGTCAAGCCATCCCTTCCAGATTTCCTTACGATGTTTAAAATGAGGTATAGCCAGGTATGCATAACTACCCGCAACACAAATTAAATACAGGAAGCCGCTCCATAGAGAGGAATTGAAAAAAATCTGACTAGGGAAAATACATGCCACTATGGCAATAATTAATAGCAGGTGTTCCTTACCAGTGGGCTTATTAAATTCCCAGTTGATTGAAATGCCCCTTATCTTCCTTAAGTTCCTTTTTTTATCCTCTTTATCGGTCATATATCAGTCCCTAATAGTTTTAAAATGGATGTTGTTAGTCTGATGAAAAAAGTTACTTTTCAAACCCGCACCGTAACGGACTTCACCCCTGCGAGCATTACACCACACACATTTCATCTATTTTTCCGTTAACGGGGCTATTTTCACGCTTTTTTAGGTCTGTCTGATTGTGCTAATTGCCTCACGCCAGCAGGCGGACCAGACGATTCAGCAGAGGCCTTAACAGTGCCGCAGTACTCTCCCGGCAATCATCCACATGCCGGAATCCCGTCTTTTTCGAAGACTGGGGACCGGACAGCATCCTCAGCGCCCAAATAACCTCCCGTAAGGTTTCGTCGTACTCCTGGGAAATACACCTGGCTAACGTCGTCAGAAAGCGTTTTCTGACAGCCCGGTAATACAACCGTTCCTCCGGTTGCATTGATTGAGGCTTAATCCGCAGGTTACAGAGAGTCAGTACAGCGTCGAGCAGACCGGCTTTCAGTTCGTCACCCGTCCGGGCCAGATGTTGCTGGCGTTCGTTCTCCAGTTGCGTCGTGATCCATGCCCCAAGAGGCGTTCGGTTGTGGGTGTGCAGCGCCACACAGGCCGCAACACAGCACCAGAAGCGCAGTTTCTGCCGCTGCCCCCGCAGTTTACGGGCAACGAGCAGGCGGTAATCGCAGTCGGTCAGGATCTTGAAACGGTGGCTGACGAGCAGGGACGGCAGCGGCGTCTGGTCGTTAATGCCAAGACGTGAAAAGGCCTGCCCGCGTTGAGCGAGGCGGTGGTACACCGCACCTTTCCCCCGGGAAATTCGGACGGCGCCGTATCTAAGCAGGTACTGTGCCGCCGCCACGGGGGTAAACTCACCGTCAGACACACGCTGGCGTAATCCGTCATATTCATGCCAGATAATCCAGGACGCAGTGTCTTCATCGACCGTCAGCTCATCCTCTTCTTCGAATGCAACGATGTTCAGGCTTTCCCCGCTGCTCAGCAGGCTGCGGGAAGCACGGTCATCCTCCCGACCGTCAAAATAGGCCATTTCGGCAGACGGATCAGACAGCCCGTCAAATGACGTCCCGATACGGCCTTCCGGCAACTTCATCCAGCGTGGTGCTGGCATCGGCGTGCGGGGTACGGGTTGCATAGCTGGCTCATCGTCGAGCAGATCCAGTGCCCCCCCTTCCCACACCTGGCGGTAAAGTTCGATGGCGCGAAATGGTCGCGGGTTAAAGCAATGCAGTGACCAGAGAAAGTCGATATGCAGCACGTTGGCTTCCTGCACCAGTCGAAACTGCGGCTCCGCCATGCGGCGGTTATGCGCCGTATCTTCGACCTCGCCAGAAAGTAACTTTTCCCGCACCGCTGCGGCCCGCTGGGCCTCCACGTAATCGAGGCTGCAACAGATATGGAACAGTCGTTCGGTCAGGGACGACGAGAAAACATTGGGCTGAAGACGCACATACCCGCCCTCAAACACTTTGCGGCCGATATAATCCCGAAGGCTCCAGTCGTACTGGATTTTGGTCAGGAAACGCTGAAGGCGGTTTAGACCAGCCTGGTAGCCGTACTTCTCAGGATCAGTGCGGAGTAAGGTTTCCATCGAGTGGTCAATGCCGACGGCGCAGCATAGCGAGCATCCATAGCGAGCGCCGCAGGCAGAAGACCGGGCCGTGTATTTCTCCGGCGTCCAGATACATTCCCCGGTCGCGTCTTTGTAAAGCGTGGCGAGGCTGAAGTTGTCCGGCAAAAAGCTTGGCAGCGGAAATCGCGCCAGCGAACCACAGGCCATCAGAAATGACCAGATATCCTGTGTCCGCCACTCTTTCACCGGGTACAGTTCGCCGCCGAGCTCCGTGAGCGAGACGCTGTCCGACTGCCCGCCCATTCTGAGGATGTTGCCTGCCCGACGGGCGCTCTCATCATCGCGGGAACCCAGCATCAGGCACACTTTGTTGCGGACGGAAGCTGGTGCATTTTTTAAATAACGGGCTTTGGCCTGGCGCAGTGGAGAGCGTTTGAGATCTGTAGAGCATTGACGCGTATTGGAATTTGTCCAGGTCGGAAGTCCGCGCCCGGTCAGAATGCGTCCGACCCAGCTCTGGGTCATGGACGGGTGGGCCACCAGGACGGTCACGGGCAGTTGCTGTTCGGCAATAAAGGCTCGGAGCTGGCTGAGAACCTGCGTGGACTGATGATGCATCTCAGGGTTTTCAATCAGGGTGTTGGAGATCTGAATGAAGTGGTGCTGGCTGACGTTCGACCCGTTCCGTACGGCACGGATCAGGGCCATGAGGAACAGGTGCAGTAGCGAGTGGGAGTCTTTCCCGCCGCTGTAGCCGACGCACATGGTCCAGCCTTCGGTAATCGCATGATAAATGGCACTGGTTGCCGTCGTCACGCGCGATGCGAGACTGACCGGCTCACCGGCATCGGTATAATTCAGATCCGCATCGGTCTTCAGTGTTTGCCAGACATCGCCCCATTTATCCTGCGTCAGAATGGCAGCGTTAGCCGCCTCAGAAAATTGAATTTCTGAGGGTAATTCAAGGAATGTTTCTTTTATTTCGATATACATATTATTTCCTGAATTTTGGCTTTCGCTGCATTATCGCGTTATTTATTAAACCCATCTAATATCTTCAGTGCAATATGTGAAGATAAATTTAGTTAAATTGGAATTATGCCAATTTAACTAAATAGCACTGAATAAATAGAATTACGCGGCAATAAATATATTATCTTTACCACGCTCTCACGAATACTGCTGGGTAATTAAAACCGTCGTATTTGATTCCAGCTCTGCCAACGGAATTCTGGGGGTATTGAGCATCATGTCATCACCGCAATGGCGGGGTACAGCCGTCAGTTGAAATGATTCTTTCATGACCCGGATGGAAGTTGTTTCCGTGCGAGAGGACGGCATGACGTCCCGGAGCATGGTTTCCTGCCCGTTACTGTCACTTTCAATAAATGCAGCCTTCGCCATGAGTTCCTCAATGTCCTCTTCCGATGTTTCGGACCAGAGGCAGTCATAGAAGAAAAACTCTGCAACGTACAAATCATTCTCTTTCACGTATGCCGCCAGTTCACGGATACGCTGAGCCAGCGATGTATCAATGGAAAAGAAGACGCTTTGCGGGACTTCACTCGCAAATTCATTGATGCAGCTAGCGGACGCAATCAAAAGTTTATTGAACATTTCAGCTCTCCATGCCACCGGCTGTCCCGGTGGCAATCTAGGGTTATCAGGCAGTCACGGGGCACAATACGTCCAGCGAAGGCAGCAATTTGCTCAGGCTGTCGTACACGACGGGCGTCAGTTCGGTGACGCTGTGAAGCGCCATGCTGGTGTTGTCTTCTTCGCTGAGAATGATGACTCCATCCTCATCAGGATCGTCAGAAGTACTCTCGTCCGAGGCCAGGCGGTGGCGTGCAACGTCATAAGGCGATTCAGACGCTTTGCAGCTCATCAGATAGCATTCTGTGTATGTGTTTTCGTGGTTATACTGGTTCACTTTCACCAACGCATACTGAACACCGGCATCATGGGCTTCGTTCATCAGGCGGGAAAAATTAAAGCCTTCCTCATAGTGGTGTGTATCTTTAGTCACCACGATTGTCGCACCGCCGAACTCGTTTTCGCGTGGTCGGTCGCAGACGAAAGCGGCATTGATTGTGACCATTTCAGGCAGGTTAAACACCGACAACACGGCAGTTGTTACCGCGATTGCGTGGTCGAGGTTAATGCTTTCATCATGGCTGATTGCCAGACCGCTACCGGTGATTTCCGCTTTGAGTTCCAGCTCGTAATTGTCTTCTGGTGACTCCGGCTGACCAAAAGTCGGCTCAAACGGATCGCACTCCGGGTGGTTCTGAATAATACCCAGGACCAGCAGTTCAGTGAGGGAACACTCTGAAGCAGGTTTAGACAGCAGGTGATCACCTTCCGACACATCCGTGTCCGTAACATACGCAATCGCGTCCAGAGCCATCTGAGCCTGTTCCTGTGAACAGAGAATTGTGAAGGATGCCTGAGTGTAATTATTTGCCATTGCATAACTCCTTATTTAATTAAGTGTGATTGCTGTCTGTGAATAGATAATATCAAAACAGATACCCGCACCTAATAACCCGAAATGAAATATTTTCGAAGTTTTTATAGAGAAGACAGGCGCCATATTTATTAATCCAGCCATTATTTAGAGGACGGCATTAAGTAATTATGCGGAAAAAATAAAAAACCGCCACAAGGGCGGCATTTATTAAATGGGAAAGATTCAGTTATAAGGTATGTGTCAGGGCGGAAACAATGATCCGGTCTGGTAACAGTGATTGAAGGGACGCCGACGAAATGACAAGTGCCTTTTCAATGTGTGCCTCTCTGTCGGCGATATGTCGCCGGAATGCCGCTTCTGCTTCACCGGAGGAGTCGGCTTCAACCAGCATCACTTCTTCCTCATCATCAAACATCATGCGGCCTGAGATAATATACAGTCGGCTTAAGTCCGGGAGATTTACAGCGTTGCCCTGTTTGTTAATCATCATTTTTCTCCGTCTGCAATTTTTAAATTTGTCAGTTCTGCTACGGGTAAAATACACCATCAGCCCTGTAAACCCGGACAGGTATCAACGTAGCTCATCGGTTTGCCAATCGCGGCGCTTAGGCGAAGGATTTCGCCGATGGAGACGTACCGCAGCATTTCAGAACGCCCGTGTTTCTGGTATTCATCCACCGACATGGTGCGCCAGTCCTTGTGCGGTGTGTTTTTGCACAACTGCCAGTTGTCGACAGTGGTCGGGCGACGCAGGACATACACACCCAGCGAAGGCGTGAGGCCTAAGCCAAATGACTGCTGCACCACAATACGCACTTCAGAGCCGTCGGGGCGTTTCAGTGTCTGAGTAATTTTAGTGATGAGCTGTTCGGATTCCATACTATTAACCTCGACCGTCAGTTGGGTTGCTGTAGGGATATTTTAGCAAAGTCGGTTCACTGGCTAATAAGTACAAAGCGAAATTTTTAAAAATAGAGGAATAAAACAGGAAGAGAACAAATCTGGAAACAGCAAAATCACATTATCCGATTGCAATTCATTTCACATTTGACATATTCGGAATTAAGTACGCAACGAACCTGCATCGTCTGGTATAAAAGTATATTTCAAATATTCAGGTTATTATCTGAAGTAAAATACTCTCTGCCCCGGTTGCAATACCAGACGGAACACAAGACGTTATGAAGAGCCTGTCCCGGTTCAAAAGCTGCGGCTAATTTTTTCTGACCCACTTAACGAGAATGCCAGCCAGAGTCACAGTCAGCATCAATGCCCATACTGAAGAAATAAAGTTAAGCAATGGAATACGCTCAGAATAATCACAGGTACTGGATGGGTCACTGGCAAATTTACAGATAAATTCGGGATCAAGCCCCCAGTAAACGAAAGAAAATAACACAACGAGCGATACACTGATTTTAAAGATTTTTTCGCTTGTCATCATTTATCATCTCAATCCAGGAGGTTATATAAACCTGAAACTATTTCAGCCGTGTGTCGTACTGGTAAGGAATTTTCTGGACGGTTTTCATCAGATCAAAAATCGCCGGATGAGCCGGATTTAAAAGGTAGTTAAACTCCACCGGAGATAATGCACTGGGAATACGCAGGGCAACAGAAGAGCCACTTTCAGCCCAGTTATCGCCATACAGGGCAAGTTCTGCGGGCGCATCTTCACTTGCCCAGCCCGGCGGCAGCAGGTTCAAGTCAAAGGCCTGGATCTGGTCATCCGGGACATCAATGCTCAGCAGCGTGTAAGCGTCCAGAAGCTGCGGGGCATTGATATGCACCAGCGTCTCCAGCATGGTCAGAGAGGCCGTCTCGGACAGATAGACAAGTGCTGTGCCGACACTGTTCCAGCGGCCTCCCGCTTCTTTCGCACCTAATCCCGACCATGCAGTCGTAATATAGCGGGTCTTGGTCATCCGATACAGGATCACGAATAGACTCCGTGTTCAATACGGGTGATCAGGCGCATCACTTCGAGTGCGCCGGTTTCCGAAGAGACAACATCTGCCGGAGTCTTCCAGCTCAAGCCACGGTTTGGCTCGTTCATCCATTTCTGTGCTGCCTCTTTGTCGCCTTCGAACAGCTCTACAGCCCGTTCAATGACGCGAATAATACGCACCAGACGTTCGCTCTGATCCGCAGTGAAACGGGCTTTTACGCTGCGATTGAAGGTGGTGTTCGGAATGCCGGACATTTTGCGCAGTTCCGACGGCGTGATGTTCGCCCATTCAGAAATGGAATGAGCGACTTTACCTTCCAGTCCGTGGCTAATTTTGTCCATCAGCGCAATGCCGTCATTATCCAGACCCACCACCTGCCATAAGCCGTGCGGGTTCATTTTGGATAAATCTGGAGAAAAAACTTTCATAGTCATAACCGACCCTCCCATTTGGTATGTCAATTATACCATATGGGTGACTACTGGCAATATTTTCACCTTTCTCATAACGTCAGTTCGTCACCCGGCTGACTCTGGCATGGGCATTGCCCTGAATGTTCCAGTACAGCCCAGCCGGAAGCTCTGCGGCCCAGGTTGCCCCCCGTTCCGACATTTGTTCGGGCGTTTCCAGCCATCCACGCGGAATAGTACCGGTGGTGTCACCGATAACCCGCGAGACGCAGGCGGCAACGCGGACGCCGCCGGGGACATCACAGCCGGATTCAACGATGTGCATCACTTCCATTAATGCGCCGTACGCTTCAACACGGTCGCCCTTTTGCAGTTCAATGGGGGAAACCTGTTCAGTCAAATTCTTCATGCTCACACTCCCTTCAGTGATTAAAATTGTCGCCGTCGTTTTTAAGGCATCCGGGAGAAGAATCCTGGTGGCCATTACGCCGGTATGTTGCTGAATCATTTTCTGTCAGCGCCGTCGCCGCAGGACATCCCCGCTGGCGTCACTTCCGGCTGCTGGCCAGGCTAAACCGCCCAGCTCATCCCCCTTCCCGCAGTTCATCACGGTAAAGGGCAACCAGGTCATCGAGTATCGGGCTGCTCTGGTATCCCGGCATTTCTGTAAACAGGCTGCGCGAGATCCCGAGCCATTCCATTATTTTGTCCGTTGCATACCAACGTCTGCCGAGCCGCTCAGCGGCAACCGGTACTTTGTGCAGACCGGCAAATGGCTCAACTACCAGATCACCAGGCCTGGTGAGGAACTCGATCAGGAATGCGGCGAGTCGAGTGGGTGACGTTGCACCGTGCAGCGGAAACCCCAGTTCGCGGGCGATGCGATGGCAGAGCCGCGTATCCGGGCAGGCATTGCCAAACATAAGCGTATTTTTGGAGATAGTCCCTTCTGTCTTATTGCCGAAGGCGCCATTTTTAAGCTGGTAAGCGCCATCCCCGTAAAATGTAGTGCGGTTTTCGCCGCCGGACGCCTGCAATTTCTGATGCTGCTCTGAATGAGGCTGGAGAACGCGCATGTTGTTCGAACGAACCTTTTGCGCGTCATTAGTAAACCACAGCACCGGCTCGTAAGACGAACAGAGCTGAACACGCTGTTTACACGCCCAGTGAGTCGGCGACGGGGGTTTCGCTCGGTTCACCCAGTTCAGTCTGTCCATCAGCTCAAGACCCAGCTTATCGCACAGCGCCAGTGTCAGTCTTTCCAGATACAGAGAGCGCGATGGCCTGCCTGGATTAAAGCTGTCCTGCGTCACATTGAGCGCCACGCTGCCCCCCGGCACGAGCTGCTTCACGATAGGCTCAAGAATCCGCAGCAGCCAGTCAATATACGCCTGCTCACCGCGTCCGCCGCCGTGCCCGTAATTTCGGGCATTACGCAGCAGGAACGGGGGCGACGTAAGGCAGAGATGGATTTGCTCATTGATGTTGCTGAAGAACGCGTACGCATTCCCGAAGACCGATGCCCCGAGCGAAGTTGAGAAGCCAACGACGCACAGTTTGTCCCAGGACTCATGCAGCTTCTTGTCATTTTTGAAGGCATAGCGCCAGACGCCCCGCTTTTCCGGGACACGCTCGATCACCCCGGCCTGCCGCAGCGTCTGCTGATACCAGCGAACCTGATGCTTGACGCCGCTGGTTCGCATTTTGTCCGAGCCGAACGCCTTCATTTTCTGTAGTTCTGCATCCGACATCCCCGTTTCGCGTTGTACCTCGCGATACAGCTCTTCGTTCGTTAACGGGGTGTCTGACGCGGCATAGATCCGCGCAATCAAATCGCTGTTAAGGTTGCTCATCAGCCATCCTTGAAAAACGGACCAGGGCGGCTTCACACTGCTCTTTACCCCACGAGTCCTGCCAGTCGCACAGGTGGAGATATTTGCGTTCGAGTGCTTCCATTTCATCGAGATTTGAACTCGATAATCCCGCCCAGACGTCGTGCCAGCACACATCGTAAGTAACGCCTGCCGGTGGGCAGTATTCCAGAGCATCCGCATGGATGATTTCAACACGGGGATCGTGGGCAAAGGCCTCGGCAACTAGGTTAATCACATCCTGCGACTTCTCAATGACAGTCACGTTGTTAACTTCCGGCTTCTGAAGAATGGCGTGCAGCACCATCCCCAGCCCCAGTCCGTTGATCAGGACGTGCCCTGTCGCTCGCTTTATGAACTCCTGACAGAGTTGGATTTCGTATGGCAAATTGGTCATCACCACATTTCTGCCATTTGAAAGGCGGCGATAGTTACCGGGCTGTAAAACCGCGTCGATATCCTCCGTAGCGGCACGGAGGAAAAGGCTAACCGCCTTATCTTTGGAGATTTCGAAGCTGTCCAGTGTCCAGGCACCGGATGTTCCATCTTTAACAGGTAAATTAGAAAAGCAACTCTTCATCAGTCATCCTTAAAATGGATTCAGTTCAACGTAAGTGGGCGCAGGAAGACGGTGAAGCAGGTCACTTCCCTTTCTGCATCAGGGACTCCAGTGACGATTCCAGCGCCGCGAAACGAATCAGGGCAGCTTCACACTGCTCTTTACCCCACGAGTCCTGCCAGTCGCACAGGTGGAGATATTTGCGTTCGAGCGCTTCCATTTCATCAAGATTTGATCTCGAAAAATCTGGCCAGATATCATGCCAGCACACATTGAAGGTAACGCCTGCCGGTGGGCAGTATTTCAGAGCATCCGCAAGGATAATTTCAACGCGGGGATCGTGAGCAAATGCTTTGGAAACCAGGTTCATCACATCCTGAGACTTCTCAATGACGGTCACGTGGGTCACGTCAGGCTTCTGAAGAATGGCGTGCAGCACCATTCCCAGCCCCAGTCCGTTAATCAGGATGCGTCCAGTTGCTCGCTCAATGAAAGCTTCACAGGTACGGATCTCCATCGGCGTATTGGACATCACCACTTCGTTATCACAGGACAAACGCCGGTAGACGCCTGCCGGGATATATTCATCCTGATCCTTTGTATATTCGGCGCGAAGCTTCAGGGTCTGCGCTTTTTCTGGCGTAATCACAAAGGAGTCCAGCGTCCAGTTACCGGATTTCCCGTTTTTCACCGGCAGCTCAGCAAATTTACTTTTCATACTGATAACCTTAATTTCGAATCATTCTGTTGCCGGGAAATTACCACATAACCCTCGGGCTGGGCAGGCAAGATCGCGTTACAACGGACGGCGGCTGACGCAACCGTCCACGGGTTCACAGGTAACGAAGTAGGATCTCCGCATCCTCCGGTGGCAGCTGTTGGCAGCTCTTCACTTGATAGAAGAATTCCCCGCCAAGATCATACACTCCGCCGTCTTCAAAACTCAGTGCTTCGACCTCGTCGCGACACTCATTCAGTAATGCCGTCTGGCTGGCGTTTGCCTCAGTATCGCTGGCGACAAGCTTCACGCTGGAATGCTCATACTCGCCATTCCGGCATACAATTTTGACAATGAAGTTTTTTTCAGGCATCTGCGCCTCCCGGCTGGTTAGGGGTTTATTCAGCGTTGCCCCGGCGTCCGGGGCAAGACTCAATCAACCCTTGATGAAACTCTGGCCGAAAGAAGGATTGGCTTTAAACTGGTGCTCCTTTATGATTTTTTTCATCATCTGAGAGCATTTCTTGATCGATTTGGTGCTGGCATCCGTGACTTCAGCCATCTTGCGGATAAAGCGATTCACCTGATACTGCGCCTCAGCATCTTGGCTGAGGGCTTCACTGTGGATGCGGTCTTCATGCTGCGCAATCAACAGCACATAGCAGCGGAGACCTGTGGCGGTGCTCACGCGCTGGCTGATCGTGATTTCCGCCGAGCGGGTAGACTGGACGACAGAGAGAGAGACTCTCGATAATTCGCCGTCCCGGAAAATAGCCGGAGTAAGACCATTAATATCCTCGCGGGAATAATTCAGAGAGTCCAGAATGGAAAATAAATCACAGGTGGTAAAATCGAATTCCTGAATGCTCATATCGCCTCCGACGCTTCATTATTTGTTGGCATTGCCTGTAGATATATAATACCAGGTTGGGTTCAAAACCTAATAACCCGGAAGAGAATATTTTGAAGAAAATCTCAGGCATCCATGCCGTGAATTAAGCTGGCACTATTCTGAAATAATATCACCAAGGCTGGTGGTAAATTCTCTTTTGACGGATTCAGTAAACGGCACTCGCTCAATATATTTATAATTCGTGGCATAGGTGTTGGTGTCTAAAGTCCGGGAGATCTCATCATCAATCGGGTCTTCAAACATATCAATGCGCACATCGATATGCTGCGTGCCTTCTGCGGTAGGATGTGACAGGCTGCACGACACTTCGATATAGCGATCTTTCTGCTCCGCGACAAACGTCCAGAAACCTGCATTAAAGTCGGTTGATGCACCGTGACGTTTAAATACAACATCAGATACGGAATAACCGACAGCATTAAGAAGGGAAATGAAATTAAGCTGACTGGAAATGATATCTAATTTATTCATGATGTCTCCTGTTGGTATGTGGCAATTATACCAGGACGCGCTCGACGGCTAATAACCTGCGGCAAAATTTTTCCGAATAGTTGATGATGTGATTGATAGCTTTAAAAATTAGGAGGATTGTTTATAAGAAGGAATATAACCAGAGGATTTGAAATTTAATACACCATGCCGACTGACCACGTCTAATTTTTCAAAAGTTACTTTTCCCGGCTGCCCTGATCCCACGTCGCTAAGACCCGGTATACTCAGGCATTCTGCCCGGAAGGCAATTGGCTTCGGTGATCGGGTATTAAAATAGGGCCAGTCTGTTTTTCTGCGAGTTTCGCGCTCTGTTGATGGCGTGAAATCACCTTTTCCGGATGCCCTCCCTGGCTGTCCGGTGCGCTGGCGCTACGCCCAGCGGTATGGGGTAAAATAGGTCTCGTTAACTTCAAGAAATTCGGTCAGGGAATTCATCGCTCTCGTGTCGTATGCAGTCACAATAAAACGGTAACCGTCCACCGTTTCGATGTAACTGATCCCCCGTGGCGTGCTGCTGGCATTCACCACTTCCGCCGTCATCATAAACTGGCCTTGCGGGAATTCCTGTGACAGGTAGATAAATCCGGTGGTTGCTGATGACGGGGTGGCATTCATCAGCACACCGTTAAATTGCTGGCCGTGTCGCGCCGGGATCAATGTGCTGTCCGCCGTCGCCTGATTCAGCAGCTGCCGGATCAGGGTTTCCTCTTTATATGAGCTGTAAGCGCGGACATCGTCTTCAGCCCCGGAGCGTGAGCAAACACCTACATGTGCAAGCCGCCGGTATTCGTTACGCATGTAGGCATGACAGGATGCACCCGCTCGCCCCTGAAGGGTGACACCAAAATCTTCACACAGCATCAGAACCTGGCGCAGATTGTTGTCATATACCGTCGCAGTAAGGGCCAGGTTATAACTGACGAATGTCAGCTCAAAAACCCGTGTATGCATGTCACTAACGTGTGCCTCCATCCGGATCAGCGGCTTTTCAGTCAGCGGATATGGAGTGCCGTTCACGCAGTACGGGGTAACGCCGCTAAAACACTCGCCGATCACGCTTGCAATGACTACGTCGGCGTCAATGACAGCCGGTGCCGGGACATAGATCTGAAACTGTCCTTCCGTGCCAGATTGGGTAAGGACGGGGAACAAACGCGGGGAATTAAGCTGCTCAAGGTCAGCATTGATCAGTTCTGTCCAGCTGGGTTTCCCGGTGGGTGCATCGAGGCGCAGGCCCAGGTTATCGCAGAAGTCGACGATCTGCCGGGAGTGTTCCACCATCACTGCCCCGGAGAGAGTCAGACCGTGCGTCGTCATCTTCAGCTCACTCGTCCGTGTCTGGGTATTCTGGGACCAGGGCTGTAAAGAAAGTGTCGTCCGGCTTAGTGAAGGTATAATTGTTTCATTCAGTGGGTCGATCAGTTGGCAATGCGCATTCAGCCGGGGGACAAGGGCATCAAATATGAAGCTTGCCTGTTGTTTAGTGCTGGTCTGAATATAAAACATCGCATCCGTGCCTGCATCCCTGGATAAAATACCGAAAAGTTTCATTTTTTACCTTAATGGATTAGCGATTTATAATCATGCGCCGACAGGTGAACGTTATGTACGCCATCATTCCACACAAAGAATAACCGATATTTTGAATTAACTCGAATGGAAGAGTACCGGTTTGCGGTCATCCTTAAGCGTTCGTAACGCAAACTACTTGATAACAATTCGCGTTCGTTTTTTACATTATTTAACGTTTTCAGTCTGCATGAAATCGCATTTAACAGATCAGCAGGAATACCTGCTGTGGACTTTCCATTACGGAAAAAGCTTTCCAGCCGTCTGTCTTTAAATGAATGGATCATATCTTCCTCCGTAATGGAATGAGTAAAATTAAATAAGAATTATAAAAGCCTGAAGCTGATTTATTAAATCCCGAGAATTCTGGCTGCGACCGTTAGTTGTTTATCACTTAATGGATATTTCCGTGATAACGTCGATTTCAGACTGTTCAGAAAGCTGTTCTCCCCGTCTTGCTGTGTGATGGCGTCAACCAGTTCCTGATTGCTCTTACACCACAGATTGAACGCGGAAGTCTTTGATTGTACAGCACGCTGACGCACTACTGCCTGAGCTGCTGAAATCTTGCGTGCCGCTTCCGGGTATGTGCGATATAACGCGGAAAGGGTGTAACATGTACGGGTTGTGACCAGGCTATAGCCCGTACCATTACATGCCATGCAGCGGCTCCTATAAAAGTGTTTACGCTCACCACGGCCTTTGCATTTATTGCAAGTGACCCGATAAATATATTCCCCGGTGCCTTTTACTGAATCAATACACTGAATCTTAGCGTTGTCGATTTCAATTCCGCTCTGGTCAAAGTATTTATCCATTTTTGATTCCTCAGGTTTGGTCTGAAGTAATCATGACAGATTGGTCTCGCTGGCTAATAACCTGAATGAAAGATTTTTAAAAATAATTTTGCAGCACTGCTAAAGGCAGTTTATATATGCAGGATTCAATTTTACTGAGAAATATTTTCGGAATTGTCTGTTTACAAATACCAAAAAAAAACCAATGAGGTCTTAATTACATCCTTAATGGGCATGGTTATTTTACATCCTTATGAGTAGCAATGCTTATGTGTTAATTTAAAAACACCATATGCGTCTAAGGAACTTCCTATCCGCCTTCATGAAGCTTTTTTCCGGTTACCAGTAAGGGCCATATGACTGGCAAATATTCCGCTCGCGGTATACCGAAGTTCCGAGAGGATGGCGAAACGGCAGAATGCTACAGTAAAGGAGAAATGTTAGCTATAAAACGGTGGCACAGGGTCGGGATACTCGCGGGCTGAAATGGCAGATTCAGTTTGTCTTCCGGCTGTAGCGTCCCTTCCCCACTCACAAGACCCATCTTAACCGAAGGTGTCGCAGCCTTTCTCCCAGACGCTCGACGATTCCTGGGTTTAAGGTCACGAAACAATGGTCATGCACACCGGCTTTCAACTGGCACAAATGTGATTACGAAACACTCGTTAATGCCCTCCCGATAAGCCTTTAGAAAAGTTACTTTTCTGAGATTAAAATGGACTATTTTAATTATAGTTTGGATATGAATTTTTAAAAAAATAAATGCCTTCAACTTATTTGGAAAATAAGCCGGAATGTTAGAGTGTTCTCATTCAAAAAAGAGGAGAACCAACCATGCCAAAATGTCTATTACCTGCCGAGCTTGCGGAAATTGTCTGTGGATTACTGGTGCAACCCACATTAATGAATGAATTAAAAACACCGGAGTCGCATAAAGCATTTATGCAGGATATCGCTGAGCTGGTGGCGAAACATTGCGGAGGAGAGATTGACGGTGTGATCATGCCGGTGGATCGCGATGAATCAAGCCAGGCCGATTATCTGACCTCTCCGGATGTAACCCCTTATCTCGTCGTATCTCCCGGCGCGGACATGCACTCCCTCACCGATAATGTCTGGCGTCACCATGCCCGAGATGGCTGGCTTGACCATATCAAAGGCAGCGACGAAGAAAGCCCTGATGAATTGCCGACGCATAAAGAGTGCTCAGTTCGCCGCTACGCCCTCCAGCGGATGCTCCTTCAGACACAAACCAACCATGCTAATCTTCCCTCGCAGGTGGTACGAATGCGTGATTACTGCAACCTCGACGACGAACAGCCCGGGTCTTCAGCAGAGTTTATCGTTACTATGGCGCTCGGCGGTCATGCCCAGCTGGCAGTACAGGATGTGGAATCACGCCTGGTAATGGCCCTGACGTTGTTAATTGAAAATGGTGTTCCCTCGGTCCATGTAAACGCGGGTGACACTGATCCTTCAGTTCTGCACGTCCAGGCTGCTCACGGCGGCATGGTCCTTTCAACTGACTCCCTGAATCATGAATTCGGTATTTCGCCGCCTGACAGGTATACCAACGGTCGCCCTGGCTTATTAGTTAAAGCAGCCTCCTGATTCATTAATTACAAATTTGTCCTTTTTTAATTCCATTGTTCGCTCTTTGTTTAAAGGGCGAATATATTTTTAAAAAACTTCACGCCGGGTTATTAGCCAGCAAACCGAAACTGTTAGAATTAACACATCAGATGAAAGGATGACTATCATGGCTAAATTAATTTCAACTCGTGAACTGGCAACAATTATTACTGCATTACTGGTAAAACCGGAATTATTGGGCGAGCTGGATTCTCCAGAAAAACATCGCGCACTGATGGAGGATCTGGGGCGTGTTGTGGCAGAGCATTGCGGCGGCAATGTCACGGAAATCGCATTGCCGGAAACCGATGGTACGGCAGTTGATGAAGCTTTGCTGGATGGCCAGCCTGTCCGCTATCTGGAAACAAAAGAAAGCTCCCCATATCTCATCGTACACCCTGACGACTCACTACCGTCTCTGACGCATAACGTTTGGATGCACGCTGATCCTGATGGCTGGGAAGAACATTTCGATGGCGAGGACAATCCCCTGATGGAGGAGTTGAGCCAGCAGTTCCGCCAGCAGGTGTATGCGCTTCTGACGCCGGAATCGCAGGCAACGCCTTCAGAGATTATCCGGACGTTACAGGACTGGCAACTGGGTGAAACCCAGCTGCCAGAAGAAGACTGTCAGTCCTATCAGGTGAAGGTGTTGTTAGAAGAGAAAAACATTCAGTGTGAAGTGGTGAATGAATCCGGCACGACTTGTTTCGGCCTCATTTTTGAGATCGATCGGGGTGTACCGACGCTGCACATCGACACGGGCAGTGATTCACTGCTGCATATTCACGCGGCACATGACGGCCTTGTTCTGACACCAGATGCGCCGAACCACGGATTTGAAGATGCTCCAGTAGACCGCTTTTCTTATAACAGCCCGTCCCTGTTGGTGCCAGGGGTGTAACCTGGCAAACAACACAGCGGTATTTTGGCCCCGAGTGAAATAATTCAGGACAGGAGTCAGGCAGATGGGCGATGTTGCCACACTACCACCGAAAATTAACGATGGCGTACTTCGACGCTGGAATGCTCAGCGCGGGCAACGAAATGGCCGAGGCGGAAGGTATAAGCGCCTTCCGTCACAAAGCAACCTAAGTAACTGGGTTGTAAGACGTCTGATTGAAGAAATCATAATGGAGGACCGACGAAGAGCAGCATCAGGTTGAGCAGTATGTTGATCAAGTTACCACTACTGGCGCAGGAGAAGTGGAAGGTATGACCCGCGTCCCGGTAGTTCCCACGATGGAACAGCTAATTGCAGGCCGGAAGCAGATAACTTCGGCCACTGGAAAAATGTCTCGATTAATGAGCCAGCGTCTTGCAGATGTTTACCGTGCAATGGTCGCAACTGCAAAGGGGGAGTGAGATGCGTGAATTACTTGGAAAGACAGGGGCAGAACATCAAGCCTCCGTAATGTATCAAACGTTTGGACACCTCGATGCGAAGCCAGGCGAAAAGCATAAAGGTCACTTCGTTTTTATCAACGGTCAGCACGGCGATCTGTGTGTTGTGCATAGTGAATTTTCATCCTTTGACGAAGGTCCTGGCTATTTCAGTGACCGTGCCGATTTCATCTGGGAATTGGTTAAAGACGGAGGACCCTGCTCTAAGGTCGGCATCTACCGGTTTGACGGCGAATACTCGCTTCCTAAACGCCGGAACGGGAAAAGGTTTTCGGGAAGCGTGACGTGCCTTCAATCATTCTAATTTCGTAGTGCATGAGCACCGACAGGTTATCAGTAAAACGGGGAGCGCCACAGTTCGCGTGCAACCTTCCCTATCCATCAACTCGAATGAGTACATAATAATGACGAACGCTGACGCATCTAACGTTAAGACCAGTCCAGAATTACCAACTCTCGAACGTGTCTATGCTCTGCTCAAGGACAACTATAAACCCGCAAGATTTGCTGATCGGGATGGGGAAATCTGGGGGCATGAGTATTCATGGAATCTGGCAAAATCAAGCCTGCAAGACCTGGAGAAGTACGGGAAATCGTATGTATCGAAGCATTCCGACCGGATGGGCGATGGATTCAGTTTTGGTCCTGACCTGGTCATTATTCGCTGACATGCGCACGGAAGTGAGTAAGATGGCTGGCTGCACCGGAGGACAAGAGTGATGAAGGGTAAAAATATCGTGGCTCGTGTCGTGCGGGAAGCGACCTATAAGTGGGAAACCCGCCACAAGTTAACGCCAGAACAATGCTCTGAAATTAATCAACTGATGCGTCGGCTTTCAGAACACCTTGCCTGCCCCGTTTGCAAAGCAATGTCCTTAAAGCAACTCAGGCACGCAGAATACATTTTGAAATGCGGAACGTGCGGTGAAGAGTTTCTTATCAATAAACGTAAAGAATCGGCTCACGCGAGTTAAGCGCGGTGAATGAGCACAACAGTAAGGTGACAACCATGAAAGAACTGATTTCGGTAGCTCAGGCGGCTCTGGACTATATCGATGCCTTACCCAGCGACATGGTGGCATCACTCCATACGATGCCTGGCTTTGATCGCGATTGGGCAACAGAAGTCATTGCCGATGCTATCGTCGAAAGTAACGAGTCCCGGGAACAGATACAGCAGCAGTCGCAGGCAATTCAGTTGCCCGAGACCTGTTTCTTTGATGGCCCGGGCAACACAACAGAAACGTATTTCCTGGCAGACGATGTCAGAGAGTTACTCCGGTCAGCGGGCGTCCAATTTAGCGAGTGATACGGGTAAAGTTCCCAGGCAGTCCGGTCTCACATCGGTATTACGCCAGACGCTGTCAACATTAATTCGATTCAGGGCATGACAATGGAAAACACAGTAATACCGACGGTAACAGAAAACGAGATGGAAGAGGTGATCACCCGTCACACGGCATACGGGCAGGTATCGGTAAGCCGCACGACAACGACGGGGCAGCGCTTGTATGCCTCCGACCTCATTCATAAAGAGGTGATTACGCTGACCTTCAGTGAATCAGAGCAGGTTGAGCGCGATGGAGTGATCCGTCATCGGCTGGCGGAAGGCAGACGCCGTTCCCCACTTCTGAAAGTCAGTCTGTCTCCGGCTCAGTGGGCCTCAATGATCACATCGTTCGGAATGAGTGACGGCGTGCCGTGTACCATTAACAGTTTGATTCGCGGCGACTATGAGCGCCAGCCGGAGATTGGCTATATTGAGTCGACACGCGAACGTTATGAGCGTCAGATCCGGGAAGCCTCTGAGCGCGAGATGGCGAAAGTGAATGAAAAGCTGAAAGCACTGGCTTTGCTGGTGGCAAAAGGCAAGGCAGGAAAGCGCGAGCTTGAAGAAGTATATCAGTCTCTGTCCGGCGCAATCGCCAACCTGCCGGTTAATCTGGCCTTCAGCACCCAGTTGATGCAGGAATCCATGGACAAAATCGTCTCACACGGCAAGGCCGAACTCGAAGCCTCCGCCATGGGCGTGGCCGCTCGTCTCGGTATGAAAGAAATTAGCCGCTTGGCCTCGTTGGAAGACAAGAAGTAACCGGTACGATCACCCATAAGCATACCTGCTGCACACATAAGCGGCACAAAGCTCAGTGGCCAATTCATAGCGTGTTGACATAAACCGTACACACAAATGTGCTTCGTCGTGGCGGGTGCCTGATATGCGGTTCCCGACGCGGCCCCCTTCTCTCTTTAGCGGTCCACAGGACTCCAGGTAATGCCGGTGGGCTGTATCCAGGACGTTTTCCAGTAGCCGACAGTGGTCGGCGTCATACCCCTTAAGAAGGTGTTCCAGTTCTGCCATGGCGAGTGCGGGTGGTAACCAGGTGACGCCAAGACGCAAAAATTGGAGCTGCATTTGAATTTGATGGCGATCGGGCGTGAGACCCTGCACCCGGGGAGCGCGATAGCAAATTCTCTCCAGTGGAGCGAAATGCGTGATAAACGTTTTCTCAGCAATCTCTGACATTCGACTAAATCAGCCTGTTCCGTTTCTTTCTGGCTACGTTAAGACACCATGAAAAGGCCCCGTATGACGGGGCCGGTTCTGTGGTGTTTATTGGATTTGCGGCAGCTCGATCATGAAGCGGGATTCGCCAACTTTGCCGCTGGTGGCCGGGAAGATCGGGATCAGGATGCCATCCCCTTGACCGAAGTCTATTGTGATGTCTTTCGAATCTCCGGGAATGACAGTCGCCCCATTCATACTGACCGCAAAGGCCGCATCTTTACGGACCGTCAGCGTGCCGGTCTGCACTCCTGTGATCAGCGAACCATCTTTCTTCCGGATGCTGTTGGTCCGCAGATACGCCAGTGGCTGGTTATCTGATGTCTTCAGCCCCATGCCCACAGCCAGCGTCTTGATGGTATTAAATTCAATCAGGTTGTTCGGTACGTAGCGGAACCGGCTGCTCTTTGTGGTGCTGTTTCCGGCTTCATCCATTGCTATGGCAGTCAGCACGTAGGAATCTGCATCATCTGTTGCGGGGAAGATACGCGGGTATCAATGCTGAAGGAGTAGCTGGTTGTGGCCACGACATTCGACTTATTGTCGAGGGTTTCGGATTTAAGGGCAAAAGTCCCCTCGCCCAGTACCGGCAGTGCCATGGATTTGCCGTAGTACTCACTACCATCAGCGGCAGTGATCCTGTCGGCCACTGTCACCAGGCCGGTGACACTCTGGAACATCTGCACATTATCTGATGATCGTGTCACGGTAACGCGCTCGTAGCGGTCGAGACCAGATATCAAGTTCAGCGTAATTGCGCTACCTGGGTTGAGATACGCTCTGGAGGGTTCAGCATTCACTTTCGTACCACGTGTGTCGGTGTACGAATAGTTGTACAGCTGAGCCTGGCCGCAAAGTGGGAACAGCAGTGCCGCATAGACGGCGGCGATCAACGGACCTCTGTAAAATTTCATTTATGTTCTCCTGGTTGGCCAGGAAATTTTACCCGAAACGTTTTCATCACCCGGGTGATAAGAGGTGTAATTATTCAGTAAAACAACGCCCGTTTGTGCGCCTTTTGCCAGGCCAGCGAAAGTGACAATATCCGCTGATTAACGGCCCAGAAATACTCTGCTTAACGAAAAAGTGCCGGAGGTGAATCGTTTAAAATAACGACAAAACAATAGGGGAATACTGAATGAAATATCAGACTATAACTTTGGCTATGGTTTTGCTCGGCGTCTCAGTTCCGGTAACAGCTCAGATTTATGAATCCAGCTTTACAGATACCAATGGCATTGAAGTACACGCGCCTTCAACCCGGATGCTACTCAATCCGGCTTCTACCGTAACGCTGACGCTTATTTCTGGATTGGATCGCTTTGTAAACGTTAAAGTGACCCGGGAAACCGGGGCGCAGTTGTACAATACCACCACTACCCGTACCGGTGTGGCTGATCGGCTAAAAGCAGCCGACGGCAGTGAATTTTACGGGAAGAAAGTAACTTTACCCGCTCTCGGGGAAGGAAAACTGATCGTCCAGGTCAACATTTTGGATCTGAATCAGTCAGTGGTAGCTACGTATAACTACAACTGGACAATAGACACCACACCTCCGGCTGCAAATGCCCTTACAGCAACCACATCACTGGGCACTGGAACTGGAGCGGTATTTAAATTAGGTCTTGAAGCTGTGGCGCAATACAGCTTTTTATCAACGGGCATCGCTGATGCGGTTGGAATAGATAAAGGCATATTTGAAATCTATCGCGCTAATGGAACCCTTTTCAGCTCAACGCCAATGAAATACAACGTCGGTGACAAGACGATGTACCTGCCCTACACCTTCGCAAGTGTGAAGCAACCGGGCATCCCTGATAGCAACCTTGACGAAGAATTTCAGGCAAAAGCCAAAATTTACGACACCGCCGGGAATATCCGCACGTTACCGACCCAAAAATTTCGGTTTGATAATACAATTGGTGAGATATCCCTTTTCGCTGTTCATGATCCAAATGATGCAACCAGCGTCGTTCCCGGCGTGAAAAACTACCCGGCCTATAAAGCCGGTATGGTGGTTAACGAAAACCCTATCAGGCTGGTGTATAAAATCCCGAGATCTAACTACCGGGCATATGCAGAGGGTGGACTGGAATTTATTAACCTTTATTCGGCTGCAAAAGAAATCGCTTCTGATGCCACCTACAGCTATGTCGAAATGACGCTGCCATTTGGTGCCTTCAATGGGGATATGGCTCGTATGGCCAACTTTGGACAGTGGGCAGGATACTTCCCGACCTACACGATGACGCTCAACCCGAACGCAAACAAGACGCCTGCTTTTACTGGCACCTGGGAGGATTTTCAGGATAGCAATGGCACCTGGTATAAGTCGAAGGACTTCGAGACAGTTCTGTCTTCCAGATTGCCGATTAAAATCGTCCGGGCAAGATTTAATGTAGAAGCCAGACCGTTTGAGCAGGAAGTTGGGGGACGCCTAACCTGCCGCATTCCGGTTGGCCAGACAAGTTGCGAAGCTCCTGAGAATTTTGATATGGCGGTAGGGACTCAGGGTTATAACCGTACACTTTATTATGTACGCAGTGTCGCGAACCCTATTCTTCGTTCCGAGCAGTGGGTTATGACACGCTGGAACAATCAAATCGTCCCAGAAATTGGTGAGATCACCTACAGCCCGACATCTAAGATACTGACTGTTGAAGCTCATCTCAACAGAGATAATGATTGGTTCGACGGATTCAGACTCCTCGGATTCTATCTTACCGATAAGAACTCCAAACAGCGCATGACGCCTGTGGGAGTCGAAAAGTCCAGAAACGCGGGTAACTACACGATTGAGTATGACCTTTCCCGGCAGTCTGAAGGGCAATACAACGTTGAAGTGAATATTCAGGATCGTTTCGGTAACCAGACAAACAAAACCTATGGCGTGATAGCTCTCGATGCCACACCCCCAACGGTTGCTATTACCTTCGAAGGGAAGCCGGTAAAGGATGACACCGTCGTCTATGGTCTGGAAAATCTGCGCATTGCACTGAGCGATAACCTGACCACACCTCGCATTACTCGTCTCCAGCTAACTGGCGGACCGACATCAGACAATGTTGAACTCAGTTGGTCACCTGCTGGTAAAGACATATACTCGCCGGAATATCCGCGCATATTCCCGAATTTCGAGCCCTCTGAAAACTATGCTCTCAGTGTGACAGTGTCGGACAGCCAGTCCAACACAAAAACTTACACACAGAAGTTCAGTTATCTCCCGAATAACTTGGTACAGCTGCATAACCTTCGAACCCTTGCAGTAAAGTCGGCGCTCAAAACCTCTGATAACGTGCCACTTGCCTATCTGTCTACAAACATGCTCCGCAAGACTAACGGTGAAATAGCCAAAGGCTTACAGAACGCGACCCTCTCAGTACGTAAGGATGCCAACTTCGGGATAGTGTTTAATGGAGCGGAGGCAGCTCCTGGGGAGTCTGTAAATGTTAATATCGACATGGGTATGGGTGATAATCTTCTCATGCCGGTTTATCCATCAGAGAACGGCAAGACCGGAGCCGCTGAGTTTATGATCCAAATTGATGAGCTGAAGTAACCATAAAAAGCCGTCAGTCACTCTGGCGGCTTTTTTTCGTGACGCCATTTCCTGCATTTTCTCCGCTCTCTCTCCTCATAACTCTGTAGCCGCTTGCGTCAAAAAAGTAACTTTTTCTACAAGGGAAGAAGTGTGCTAGTGCGGTTCTTAGAACGGATCGGAATTTACTCACATTTCGATCGTAATGCTTCATGACGTCTCTGTGCATAGTTATCAACAGGATAGAATAATAATAAAGATCAATATAGGATCAATAGCAGATCAAAAAGGAATAACGATCCTCGCAGGCCAGTAATATCGGGGCTCTCAGCGGATCGCCATCCACTGTACAGGGGGCGAAATACACTATGTCGGGTAATCCATCCACTATACAGGGTGCATAATCCACTATACCGGGTGGATTCGATACACTATACCGGGTAGGATGTAGATCTTATGCACAAAACGGATCTTTCTATATGTCTAGTAATAACAACAAGTTATCTCTTGTCATTGAAGAGTCCCTAAAAGATTCCGGGGAAGTTATCCAACTGCTTCCCACGCTAAGACAGACCATTCAGCCGAAAGTTTTACTCCGTCTGGGTGTGTTTGTGCCAACACTGAAATCCACGGATAAGGGTGGCCGGAAGAGTCACCGCATCGATGCCACCGAACCCCTTTCGAGACTATCCATTGTCGAGGGTGAAGGCTACAGCCAGATCCAAATTTATGGCCCGCGCCTCGACATGGACTCTGACTTCAAATCATGGTGTGGGATCGTTTATGCATTGTCTAACCGTCCGCTCGACTCGGAAGGTCAGCTGGAGCTGAATTTCCCGGAGTTTGCTAAGTTCTGCGGTTTTGACACTAAGCGCATTGATAGGCAATTGAAAGAGCGTTTTGATGCTTCATTGACGCGTATTGCCCGAACCAGTATCTCGTTCATTAAGAAAATACCCGGTACAGACGATCAGATAACGATAAACATGCACCTCGTGGAATCCACGTACTACGACAGTTCCACCGGGAAAATCGTCATCAAGCCAAATTCGAAGCTCAATACGCTGTATCGCGTCGACGGTAAAACCCGACTCTACCTGAAGACGTTGCAGAAACTGGCCCGTAAGGAGTCCGCACAGGCCCTGTATCTGTATCTGGCTGAGTTACCGAGCACCTTTTACCGTATCGGATTTGACCGGCTGCGTGAACGCCTGCAACTGTCCTCACATCTTGGCAACCAGAATGCCACAGTTAAAAAGGCGCTGGGCCAGCTTAAAGAGATCGGTTTTCTGGAATACTCCATAGACAAAGAAAACGGCGATTATGTACTGAATATTCTGAAAAGAAACATGAAGCCATGATAGATGCCGGATAATGCAGCTGCCTGCCGCGTGGGTGGCTGCATTACCCGGAATAGTGGATATTCTTCTCCTTTCCGCTCTGTTTTTACCCGGTACAGTGGATCTCCACTACACCGGGTAATGTCAGCCCTAAAACTCCGATGCAGCCCTTTCTCTTCAGCCTTACCCTGACGATTCTGTGTGTTTTTCAACCAAAATGTGAACTATACCCGGTACAGTGGAGCCACGAAAATGTGATCCATACCCGGTATAGTGGATAAGGCCCCTTGCGAACCAGGCACCGGAAATGTGGCGGCACTGGTTGGCAAGTTTTACCCGGTATAGTGGAGCCCGTTACTGCCTCCGCCCCGGATGGCGTGATGTCACGGGAAGGAAGATATACCCGATAAAGTGGTTCGTGAAGGGTGAACGGCCCTGATAGCACGATGAGGCTGAAGTGGAAACTGTACCCGGTATAGTGGAGCCACTAAGATTGCGTACCCGGTGGCTGAGAGGGGAATCTTTTCCCGCCACAGTGGAGTAGCTGATATCGTCGAAAATGTCTTAACCACAATACGGCCATTCTGTTGCTGCACTAAAGAAATGCATCATCGAGTCTCAGGTGTTTTAAGTTGGTAAACCCCCTTCCACCAGGTGTCGAAAGAGACGCTATCATCGCAGCGCATAAACATGCCGTTATGCCTTGCGACAACGCTGAGAGAACCTTTATTTTTACCGCAGGTCTTCTCAAAAGACTCTGTAGCTTTAATAAAAGTTTCACCATCCGTGATGGTCGGGGAATCCAGTTCCTTCGCCAGCCATGACGGATAGCTGTCAGCATTAACCCATACAAGGCGTTCCACAACTGAAAAGAGTACGCCGACAAGGCCAACCGCCCAGAGCGTAATAACCAGTAAACGTAAAATTCGCAGGACTATGAATTTTGAATGCTGTAAAGGCGAGACAAGAAATGGCAACGATATCATGACTGTGAGCATGACTGATGACGCCAGCAACGTGTATAACAATGCCCATGATTTCACATAGGCCGAAAACGCGATCATCAAGCCAATAAGAACAAAGAGCGGTGCAGCGCTTTTCAGACTACCCATGTTTATTTTCATTATTTTGATGCTCCATTTTGTACGAGTTTAGAGATACTACGTTTAAAATCATCTACGGCCTCAAAAAAGGTTCGTGGATGACGTTATTGGTTTTTTATATTGTACCATTGGTGAGCGTTTACCTTTTTACCCTTTAATTAAGGCACCAGGATTCGCCCCTGAAAAAGCGAATTCCATGAGGTTAATGTATGTCACACAATATTTTTATAGCTGAGTTTGATGATGGACTTCGGATGTACGGTATCAATGACGGTACAGCCTGCCATATGCATGCTTTTTTGTTTCAGACCCAGGCGCAAGTAGAACACTGGCTGGGAAGCGGTGATCGTGATACCCGCAAGTTACCTGTAATGCCAGAAAACGCCTCATTGACGGAGGAAAACGTCACTATCGGCCCTGACGAAACATGGGCTTTTCGCTCCCGAGCTTCACGCACCGCACAATGGATCACCGGCCCCCTTGAACATGACAGTGAGTCATGGGAAGACCAGTCTGTATATGGCCACAGCACGTGAACTTCACGCCTCCAGTCCTGCTGACCGACATAGGCAGGACAGGGGTTTACAGTACCCGGTACAGTGTATCGCCTTGCTGAACCCGTGTTTGCTGCTGCTGGCCCAGCGGACGGATGCTGGGAAAGTCAAAGATGATCAGTTTTAGATCCGCGTTCGCGGGGATAATTATTCCTACTGGAATGTTAGCTACAGCGTTAGAATCCATTTTGTTGCCTCACCTTACAAGGGCGATTAACCGTCTTAATGGCAGCATTCGCCCGATCAGGCCGCAGGGGTAACAACTTGTGGTCTTTTTCGTACACAAGGAGTGTTTATGCCTTACATCCCCGAAACACTGGAAGGAACGTTTTTCCGCAAGACTATTGAAACATCACCGGAAGGTGAAAGCCTGTACTGGTTTCGCCGTGCAGATGGCATAGAATTCGCCGTCATTGAGTCGGCTCGCTACCCAGGCAATGATGCCGTGGTAATTTGCGGGGACGGGCGCCCAACAGGCAACACGATTTCAGAATCGCTTTTTGTCATTACTGATGACATGCGGGCGCTTCCCCGTGGCGTGTATGAACAGGAGGCGCATGATGCCTAACCAGATCCCGAACAACCCTACACTTCCGAAGAATTTCGACATTACGCCTAACGAGAAGCGCAGCAAGGCCCAGCTCGATGCCTGGTGGGATCATCCTTACTGCGTCACCCATAACGAGAAATTTCACGTGTACTGTCTGAACGGCGGGGCGTGGGATAGGCCGACATGGCTGGCTCAGGCTGACACGTATGATGAGGCCTGTGAACTGGCAGAACGGAAACAAGCTGAGTGGGTGGCACGCCGGGAACAGCCTATTTACTATATGACCTTTGAGCCGCCTTTTCAGATGGTGCGACAGCCGCAACGCCCTGATCATGATGCTGTAGTAGTTGTGTCGTTCGAAACGAAGGAAGAACTGGACGCCTGGAGCGCAGCGCAGCAATAAAAAATGTCCGCAGTCAAGCGATTGTTGAAATCAGCCTGATGGCCGGAAGTCTATATGGGGTGCGGGTTTGGCTCTACTTCGGGCCGCCTTGCGGGGCTGTGGCGTTGTGGGCTGGGAGCCACATAGGAGCTTCGCGGTAGAAAGCCCGAGCGTGCTGCATCGGGGGCGGTTGCCTGCAGGCGGTAGCCGCGTTTGGTCTTCATAGCCCAATCGGTCGCCGTCCTCCAGAATGAAGAACGCGCAGCCTTGGGCTGCGCGTTTGAGGGATGGCCGCCAGCGGAAACCGGCATCATCAGCTTGGCTTCGGCGGCGCGGCCTTGCCCGCGCCTCCCTTCCTGAATCCCCGATCTCCGACCATGAAGGCTTCTAGCATGTGCGGAATTAGCACCGTGGCATCGACCGCCTCGCCGTAGGTCTGCGCGTGCAGCGTAGCGTAGCGGTCGAGGTCGGCTTTCAGGCTGGCCGGGCAAGCAAAAGTCAGCTTCGTGGATTCCGTTTTCGGCAGCGGCCCGAGCCGTAGCTTGCGCGTCGTCATCGCGAAGTCCCCCTGTTGAAGAAAAGTGGCTGGTACGGCCGCAGCACCAGATCGCGGTTGACGATGATGCGAACCGGCAAGCCGGGGCGCTCCGTCAAGGTGGGCTGGATGTTGAGGTTGCGCCGGGTCATCTCCTGACCGACCTGATTGATGCTGTCCTGGGCGCTATCGCGGCCGGCGATGATGACGCGATCACCGTCCTGCCGGTTCTCCGGCGCAGCCAGTTCGGCACCGATGCCCAGTAGCGTCGTCAGTGCCGCACCGGCAAAGACGCGATCCCAATGCCAATCCACATCATCTTCCAAGCCGGCGTAGCCGGCCGGATCGGTGCCGGCCAAGTTGTCGAGCTTGAGCGAAGACGTGTCGGGCAGGATGATCCGGTTCCACACCACTTGCACGCGGCTCTGCCCGTAGCTGACCTGGCTGTTGTATTTGCCCAGGATGCGTGACCCCTGCGGGATCAGCAGGAACTTGCCGGTAGCCGTGTCATAGACCGGCTCCGTCACTGTGGCGATCACATCGCCCGGCAAGTCCGACTTGATGCCCGTCACCAGCGCCCCGGCGACCACCGTTCCGGCCATGACCTGATACGGCGACGCCGGCAGCGTCAGGTTGCCGGAATCACGGGCTTCCGTGGTTCCGGCTTTCTGGAATGCCTCTTTCTGGTCTTGCCGGTTCTGCACGGCGGTCGGGTCGGCGGGCTGGGCCGCCGTCGACGCAGGCCCGGCCGCCAGCGGGTCGAAGGCCGCATTGGCGGTGAAGCCCGGCGCAGCGGCTACCTGTGTCTGCGCCACCGGCGCGGCCTTCTGCGAACCAGAGCGGAAGAACACCGCCGATGCCGCTGCTGCTTCGGCTTCCTTGCGCAACGCGTCGTTGGGGTCGTTGCCGGGGGCCGCGTAGGCGGCCGTCACCGGCTGCTGCGACTTCACAATGGCCGGGCCAAGATCGCCTGGCAGCGGCGGCCCCAACTCCGGCACGGATGCCGCCAAGGGGGGCGGCAGCTTCGAGTAGTCCGCCGGCAGCGCGTCCAACCCTTCGGACTTCGAGACGCGATCGACGTTGTAAAGCTCGGTCTGCTCGCCTGCACCGCGCCGCTGCGGTTGCAGCGACCACATCAGCGCGCCGAGCACAGCGACCGAGAGACCGCCGACGAGGATGGCCAGCGTGCGCCGGTTCAGGCGCGTGACCGGGCGCGGTTGGGCGCGCAGCGCAACTGCCTCGGGTGCCACCTTGCCCGCATGCGGCGTGGCGAGGTCGGGAGTGTCGTCCTGGCTCATGGTCAGTTCCTCCGCGCCAAGCCATCCGTGCGTTCGATACGCACCACGTCACCCTTGTCGCCGCCCAGGCGCAGTTCGGCCGCGCCGAACAGCCGATCCACGATGTAGTAAGGCGAGCGAAAACGGTAATTCACCAGTTGTCCGTCGCCCTGCGCGCCGATGACGAACAGCGGTGGCAGCTCGCCTTGGGCGATTCCCGGCGGGAACTGGATATAGACCTTCTCGCCATCGTCGAAGGCGCGCAGCGGCTTCCACGGCGGATTGCTGCCTGAGACGGAATATCGGAAGCGGATCTTCTCCAGCGACAGTCCGGTATCGACCGGTGCGGCGGCGCTAGCCGCCTGCGACTGGCGCTGCAAGGCCAACATCCGGTCTTTTGGGTAGTCCCAGGACACCGACGCCATCCATGCCTTTTCCGTCGAGGTCAGTTCCAGCAGGTATGTTCTGCGACTGGTGGTGATGACCAAATTCGTCTTGAGGCCTGAGCGGATGGGCTTGACCAGCACATTGATACGCATCGCGTCGCCGCTGCCGCTGGACGTGTCACCGACGATCCAGCGCACGGTATCGCCGGCTGCGACCGTCACTAGTTCCTCGCCCGGCTGCAAGGAAACCACGGTCACGCGTCCCGGCGCGGCATAGACTTGGTAGAGCGCACCATCGGTGAAGGGCCACACCTGAATCGCATTGACGTAGCCCTCGCGCGTGGGCGCGATGCGCGCCTCGGCATTGGCACGGGAAACGCGCACCTTCTCATCGGCCGGCTCCGGCTTAGCCGGGGCCGCGTCCAACTCGTGCAGCGGCTTCAACTGCGCTGGCAGCGCCAGCGGCTCGGGCATGGCGACGACTTCCACTGGAGCAGGCGGCTCCGGCAGCGGCTGTGCCTGCACCGGCTCATCGAGCGAAATGGACGGAGGCGGCTTGCCCTGCGAAGCGCAGCCCGACAGGGCCACCACGGTCAGCGCGAAAGCGTATAAGCGGAAAGACAGGTTCATGGCTTGGCTCCTTCAGAAGAATCCAGTTCGCGGCTCCACGACAGGCCGTTGACGTAGATACCCAGCGGGTTCTTGCGCAGGCGCTGTTCGGTGCGCGGGGTTTGCAGGACGGTGGAAAGCACCGCGTTCCATCGCTCGGTCCCGGCGGGGGCACCGTTGATGAACCGTTGCTCCGTCCAACGGACGTTGAACGAGGCATCGCTGGCGCGTACCACGCTGGTGATCTGCACCGTCACCGACTCGCGGCCAACACGGGCGAAAGGATCGTTCTTGCTGGCGTAGTCGTTGAGCACCGCCGCGCCTTTGTCGGTGGTGTAGTCGTAGGCGTCCAGCCAGTTTTGCCGCACCACGATGGGATCGATAGACAGCGAGCGCACCAGCGTCACGAAGCGCGCCAGGTGGTGCGCGATCTGCGCATCGGCGGGCCGGTACGGCGTGGCGGCTTCGCCGACGGCGCGCACCTGCCCCGACTGATCGACCTCGATGACGTAAGGGGTGACGATGGACTGCGCCGAGCGCCACACCAGGCCACCGGCCATCAGCAGCGCAAGCGTGAGGCAGCCGAAGGCCATAAAACGCCAGTTCTTGGCCTGGACGCGGGCCGAGCCGATGCGCTCGTCCCACACCTGCGCGGCGGATTGGTACGGGGTGGCAGGCTGCGGCGTGTCGGCATAGCGCACCTGCGGGCGTTTGAATCGCATAGGGTTCTCCTTGGTGGTCAGGTATCGGGTCACGCATCGGGGCGCAGGCTTGGGCCTTGCCCTGAGCCGCCGCCGTCGCCACTGCGCAGCGTGTGGGCTGCGGTGGTTGCGGCATGGGTGATCTGCTGGCGGCGGTGCATCCGCTTTGCCCAGGCGGGTTGCTCTTGCTTCGGCGCGCTGGCTGCGCCTTCGCCTGCGGCGGCCTGGCCGGAACCGGCAGCGCCGACATCCGCACCGTTCCATCCTGCCCGGAAGGAGTCGGCCACCTTCTGACCGGCAGCGGAAGCGCCCGATGCAGCTCGGCGGCCTGCCGCTTGCGCGCCGGTCTTGGCGACATTGCCGAGGCCCGCAGCCGCGCCTTTAGCCCCGCCGCCCGCAGCGGCGGAACCGGCCTGGAATGCGGACTTGGCGCTGCTGGCCGCCGACGTGGCGGCGCGTGCGCCGCTCCCGGCCAGCTTTGCGGCGGCCGGGGCCATGCGTGCGCCCGCCATGACGGCACCGCCCACGCCGGTCGCGGCGGCACCGATGGCAACACCCGTGCCTACCGCGCCGACGGCAGCGCCCGCCATCGCACCCGCGCCGAGCTGCGGCGCACCGGACACAAGGCCCGTGGCGATGCCGGGGCCGAAGATGCCCAGCGCCAGCAAGGCAAGCGAAGCCAGCATCACGACAAGCGCATGGTCGATGGAAGGCTCGTCGGGATGAACCTGGAACTCCGCGAACAGGCCCGAGCCGATGCCGACGATTACCGCCAGCACCAAGACCTTGATGCCTGACGAAACCACATTGCCGAGCACCTTTTCCGCGAGGAACGAGGTTTTGTTCCAGAGCGCAAACGGGATCAAGACGAAGCCGGCAAGCGTGGTCAGCTTGAACTCGATCAACGTGATGAAAAGCTGAACCGCGAGCACGAAGAAACAGAGGATCACCACCAGCCAAGCGATGAACAGCACCACGATGGGGTCGAGGTTCACGAACACTTCGGGGAAGCCGGCCATGTCACCGATCTGGTCGAGGATCGGCGCAGCGGCGTCGATGCCGGTCTTGGCAAGCCGACCCGGCTGCAAGAAGTTCTCCATCGTTATGGCCGAGCCAGTGGCGGTGATGCCTAGCCCGGCGAACGAGCGGAACACGATGCTCGACAGCCAATTGAAGTTACCGATGATGTAGGCGAAGGCACCGACGTAAAGCACCTTGCGCAGCAGCTTGGCGATCACGTCCTCGCCCTGGCCGGTCGCATGGCTCATGGCCCAATACAGACCGGCAATGGTCATGTCGATGACAATGAGAGTGGCCGTCAGGAACGCGACTTCGCCTTGCAGCAGACCGAAACCGGAGTCGATGTAGCGCGAGAAGGTATCGAGGAATCTGTCGATGATCGTTACGTCGTTCATGGCGTGTCCTCCGCAGCGGCGAGCGACGCATCACCTTCCGGCGCGTCGTCGGTTGGCGTGTCGAAACTCGCCGGAATCGGCGGCAGTTCTGCCAGCGTCCGGTATTCGTCCGGCCCAGTCTGGCCGGTGAAGAAGCGCCGCCGGAAGGCTTCGGCAGCGGCGCGACAGGTGTCTTCGCCTGCGGTTTGCCGGTCGGCTGCGCATTGGGCGCGCAGCGCCTTGAGCCGCACGGGATCGGCGGCCAAGGTGGCGGTCAGGTCTTCAGCCGGCTGCTGGCCGCATGCGGTCAGCAGCACGGCCAGCAGGACAGGAACGCATCGCATGGCCGCCTCCCGTCAGTTGTTGTAGAAGTTGACGGACTGCGGTGTGTACGGCGTGCCGGTGCCCAGGAAGCGCCGCCGCACTTCGCGGGCGCGCTCGGTGGCCGCTGCCTGCCGCGCCAGCTCCAGCGAGGCCGCCCTGTCTTGTGTGATCTGGAGCTGCTGGGCCTGGATGGACTGCTTGGCCTGCAAGGCGAGAAGCTGGTTCGTTGCCTGCATCGCTTGCAGCGCACCCGTGGCCGATTGGCTTTGGCTCACGAGGTCGGCCAGCGCGCTTTCGTCTTGCGTCAGGTTCTGCGACACCTGCGCCTGCATCCGCATCGCGGTGTGCAGGCCGTCGAGCGTGTTCTTCCAGCGTTCGCGTGCGTCCTGTGCCATGCGGTCGCCGCTGATGGTGGCGGCGTACTGCTCCGGGTACAGGCGCGAGAACGTGGCATCCATGCTCTGCACGTCGTAGGCCAGCCCTTGCGCCTCGGCAATCAGGCGTTCAGTCGTGGCGAGCGTCGAGCGCAGCCGGTTGACGATGTTGAAGTCGAGATTCGCCAGGTTGCGCGCCTGGTTCATCAACATCTGCGCTTCGTTCTGGAGCTGGTTGATCTGGTTGTTGATCTGCTCCAGCGTGCGGATGGCAGTCAGCGTGTTCTGCACCAAGTTGACGGGATCAACGAAAGTGAGCGCCGCCGCTGGCTGAGCGAGCATCAGCGAGCCGGCCAGCGCGGCGGCGAGCGAAACGGAAAGTACACGGGTCTTCATGGCGAAATCTCCAGGGGTTGAGTAGCGAGGAAAGAAGCCGCCGACGGCGAGGACGGCAGCAGGTCGGCGGCCCAATCGAGGCCGCGATGGCGTAGCCACGCACCGGCGAAGCCGGGAGCGCCGGCCTGCGTCAGCACTCGGTCAATGTCGCGTTGGTCTTGCGGTGTGGATGCGCCCGAGAAGGCGAGCGCGGCTGGCCCCAGGTCGAGGTCGAACAGACGATTGCCCAGGCGCGATTGGTAGTAGTAGTCGCGCTTGGGCTGCGCGGTGGCGACGATTTCGATTTGCCGACTGTTGAGGCCAAAGCCCTCGTAGACCGTGCGAATCTGCGGCTCGGTCGCCTGCGGGTTGGGCAAGAAAATCCGGCTCGCGCAGCTTTCGATGATCGCGGGCGCGATGGTCGAATCCTTGATGTCGGCAAGCGACTGCGTGGCGAAGATCACCGACACGTTTTTCTTGCGCAGAGTTTTCAACCATTGCCGGATGCGTGCCGCGAAGGACGGTTCATCAAGGAATAGCCAGGCTTCATCGAGAATCAGCAGCGTGGGAGCACCGTCGAAACGTGCATCGAAGCGGGCGAACAAGTAGCGCAGCACCGCTTGCACGGCGGCGGGGCTGTGCATTAGCTCTTCCATCTCAAAGCCCTGCACGTCGCCGCTGCCGAGCCGGTCGCGGTCGGCATCCAGTAGCTTGCCGTGCGCGCCGCCCAGCACATACGGCGACAATGCCTGCCGCAGCGCGTTCGATTGCAGCAGCACCGAAAGCCCGGTCATCGTGCGCTGCTCCACCGGCGCACCAGCGAGGCTGCCGAGCGCCGACCAAATGGCGGCTTTCTCGTCGGGGCCGACGGTCACGCCTTCATGCAGCAGGCGGCCTTCGATCCACTCGGCGGCCCAGGTGCGATAGCCTTCGCTGTCGATACGGGCCAAGGGCTGAAAGGCAATGGCGCCGTCCGCGCCGAGGTCGTAGTGTTCGCCGCCCAGGCCCAGCACCGTCGCCCGCATGGATCGCCCCATGTCGAAGGCGAAGATGCGCGAGCCGCCATAGCGGCGGAACTGCAAGGCGAGCATCGCCAGCAGGACAGATTTTCCCATGCCCGTCGGCCCCGCGACCAGCGTATGCCCCACGTCGCCGATGTGCGTCACCAGCCGGAACGGCGTCGCGCCATCCGTGCGCGTGACGATCAGCGGCGGGCCGTCGAGATGGGCGTTTTTCTCCGGCCCAGCCCACACGGCGGACACCGGCATCATGTGCGCCAGATTCAGCGTCGAGACGATGGGCTGGCGCACGTTGGCATAGGCATTGCCTGGTATGGACGACAGCCACGCATCGACTGCATTTAAGGTTTCGGGGATGGTGACGAAGCCACGTCCTTGGATGACACGTTCCACCATGCGCAGCTTTTCGTCGGCTACGGCAGGGTCGTCATCGAACACCGTCACCGTGGCGGTGAGGTAGCCGAAGGCGACTTGATCGCTGCCAAGCTCTTGCAAGGCGGCATCCGCGTCGGCCGCCTTGTTGCTGGCATCCGTGTCCACCAGCGGCGATTCCTGCTGGAAGATGGTTTCGCGCAGTAGCGCAATGACATTCTTCCGTTTCGCAAACCACTGGCGACGCAGGCGGCCCAGCTCCTTTTCCGCCTCGGCTTTATCGAGGCAGAGAAACCGGGTACTCCAGCGATAGGCAAAGCCCAGGCGATTGAGGTCGTCCAGCAGGCCCGGCCAGGTCGAGGTCGGAAAGCCCCGCACCGACACCACGCGCAGATGCTGGTCACCCAGCATGGGCGCAAGGCCGCCGACTAGGGCGGAATCGGCCAGCAGTGCGTCGAGGTGGAAAGGCACCTCGGGCACGGCCAGCCGGTAGCGCCGCGTGGACACCGTGGCGTGAAGATAAGTCAGCGTCGCGGCATCGTCCAACCAGACGATTTCTGGCATCACGCCATCGAGCAGGTCGAAAACCCGATCCGTTTCTGCCAGGAAGGCGTCAAGCCGACCGCGCCAGTCCACACCATCGCCCGGCGCGTGCTCGTAGAGCAGCTTGGCTGCACGAGCGCGGGATTCCTCCGGCGGCAGATAGGCTAGCGTCAGGTGATAGCTGCTTTCGTAGTGGTTCCCCGATTCCTCAAAGGCAGCGCGGCGTTCTTCGTCCACCAGCCAGGACAGCGGTTCGGGAAAGTCGGAATGCGGATAGTCCGCGGCCGACTGGCGCTCGGCTTCCACGAACAGCGCCCAGCCCGAACCCAGCCGGCGCAACGCGTTGTTTAGCCGTGCCGTCGTGGCGATCAATTCGCCCTGCGTGGCGCTGTCCAGATCAGGCCCGCGAAAGCGCGCCGTGCGCTGAAACGAGCCATCCTTGTTCAGCACCACGCCCGGCGCGATCAGCCCAGCCCAGGGAAGCCAGTCGGCCAGCAAGGCGGGCCGCTGGCGGTATTCGGCAAGGTTAAGCATGGCGGCGTCTCCTACACGTCCAGCAGCGGCTTGTGCTTGATGTGCCGGGCGAAGACCTGCATGAACTGCGGATCGACCCTCGCGCCCCACACGGCCAGCGAGTGACCGACGATCCAGAGCACTACGCCAGGAATCCAGAGTTGCAGGCCCAGCCCGACGGCAGCGGCTAGCGTGCCGTTGGCAATCGCCACCGTGCGCGGTGCGCCGCCCATCAAGAGCGGCTCGGTCAGCGAGCGATGTAGCGGCACCTCGAAGCCGGCCGCGAAGCTATCCGGGCCACTCATACGACAGCCCCGCCGGAGAAGCTGAAGAACGACAGGAAGAACGAGGACGCGGCGAACGCGATGCTCAAACCGAACACGATCTGGATCAGCTTGCGAAAGCCGCCCGACGTGTCGCCGAAGGCGAGCGCGAGGCCCGTGGCGATGATGATGATGACCGCGACGATGCGTGCCACCGGCCCCTGAATCGACTCCAGAATGGATTGCAGCGGGCCTTCCCACGGCATCGAGGAGCCGGATGCCTTCGCCGTGCCCGCCGTCATCAGCATGACTGCGGCCAGCAGCAGGCCGTGGTGCGCGGGGCCGGCCAGCCGCCGCAGGCGTGCGATGGTTGAAACCGGATTTACGGAATTACGGAAAGCGTGAACGTGCATCTGCGTCATGGCAGTTCTCCAGGTAGGTCAAGGGACGAGGAAGGCGCAGCGGCATCGGCTGCGAGAGGAACCGGCATCAGCTCGGGAAACGGTGTTTCCAGCGCGTCCGCCAGGCGATAGCCGGTGCCGTCGAAACCGACGACACGGGCGATGCTTTCGACGCGGCGCTTGCGGCCACGCCCGGCGATGTGGATCACGACGTTGACCGCCTCGGCGATCAGCGCACGCGGTGGGTTCACCGCCACTTCAAGAATCAACTGTTCGAGGCGCAGCAGCGCGCCCAGCGCGGAACCGGCGTGGATGGTGGCGATGCCGCCGGGGTGGCCGGTGCCCCACACCTTAACCAAGTCCAGGGCTTCGCCGCCGCGTACCTCGCCGACGATCACGCGGTCGGGGCGCAGGCGCATCGTGGCCCGCACCAGCTCGGTCATAGACACGACGCCAGCGCGGGTGCGCAGCGGCACATGGTCGCGGGCTGCGCATTGCAGCTCGATGGTGTCTTCGAGCACAAGCACGCGGTCGCCCGTGGCGGCGATCTCCGCAAGCAAGGCATTGGCGAGTGTGGTTTTGCCGCTGCTCGTCGCCCCGGCGATCAGGATGTTCTGGCGCTCACGCACGGCGCGGCGCAGGAACTCGGCCTGGCCTGTGGTCAAGATGCCGTCGGCCACATAGCGATCCAGCCCGATGATGCTCACGGCGCGCTTGCGCAGCGCGAAGGCTGGGCCGGGCGCTGCGGGCGGCAAGATGCCCTCGAACCGCTCGCCGGTTTCGGGCAGCTCGGCGGTCAGCAGCGGCCGCCCGCGATGCACCTCTGCGCCGACGTGCGCAGCCACCAGCCGGATGATGCGTTCGCCATCGTCTTGGGACAGCTCCACGCCCAGCGGCATGCGGCCCGATGACAACCGATCCACCCATAGGGTGCGGTCGGGGTTGAGCATGATTTCCACCACGTCGGGGTCGGCCAGCGCAGCGGCGATGACTGGCCCCATTGCCGTGCGCAGCATCTGGATACGGCGATCCAGAGAGGTTGCGGCGGATGAGAGTTCGGGCGGGGTTTGCGGAATGGCGCTCATGAGGCACGCTCCTGCGCTTCAGCCAGTGCCTCCGCGTCATCCATTCGCGCCGGGTCTGGGTGCAGTTCTTCCACAACGTCGCGCACCAGGCTGCGGCCACGCAGCAGGTGGCGGCCGAGCCGCTCCACGAATTGCTCGAAACGCGCTTTGCCTTGGGCGCGAGCTGCGTCCTGATGGGCTTCGGGAATCGGGGTGCTGACGGTCAGGAAGTAGCGGATGAACAGCGCCAGTGTTTCGATCTGGATGTTCTGGTCGCGCTCCATGCGCTCGGCCTGCCGCGACAGGCGATCGAGCCGCTTGGCGATGGCCGCCTCGCGCTGGTCGCCAGCATCGGGCGATAGCCACGACGCGAGCGCCGCCGCGACAATGGACGACTTGGACACGCCTTTCTTGGCGGCCAGTTCTTCGAGACGCTTGGCGTGCTCGGGCTGAATGAACAGATTGAGGCGGTATTGGCTCATAAGTCGATTCCGTCGTTGGGGTCGAGGGAAGCCAGCCGGGCCGTGCGCTGCATGGCCGGGTCGAGCTGGCCGGGAAGCGGCAGCGGCAGGTCGTCGTCGTCATCGAGCAGAGTCAGGTCATGGCCGGCGAGCAGCGGTTCGGGGCTGTATTCGCTGACTTCGGATAGCTCCGGCTGTCGGCGTGGGCCGCCGTCATCGGCGGTGCCTGTGCCATCGCCGGACAGGCCCGCAGCCCGGACCGTTGACACGGCTGGGATCGATAGGCCGCTCCAGTCGTCGGGCCGGGCCGGTGGCGCGTCCGCGTATTGCCCGGCCGCGAGCACAGGCGGCGGTAAAACGCGGTTCTTGAAATTCGCGTCGGCGTAGTAGCGCAGCTTCTTGGCCTTGATCGGTGCCACGCTGGACACCATCACCACAGCTTCCTCAGTCGGAAGCTGCATCACTTCACCGGGCGTCAGTAGCGGGCGGGCCGTCTCCTGCCGCGACACCATGAGGTGCCCCAGCCACGGTGCCAATCTGTGCCCGGCATAGTTGCGCTGCGCGCGCAGTTCGGTAGCGGTGCCAAGCGTTTCGGAGATCCGTTTCGCAGTGCGTTCATCGTTGGTGGCGAACGTCACGCGGACATGGCAGTTATCCAGAATCGAATGGTTCTGGCCGTAGGCTTTGTCGATCTGGTTGAGCGATTGGGCGATAAGAAAACTGCGGATTCCGTAGCCCGCCATGAAGGCAAGCGCCGTCTCGAAGAAGTCCAGGCGGCCCAGCGCCGGGAACTCATCGAGCATCAGCAGCAGCTTGTGGCGGCGTTCGATGCCGTCGCTGCCGTCGAGCGATTCGGTGAGCCGTCGGCCGATCTGGTTGAGGATCAGGCGAATGAGCGGTTTCGTCCGCGAAATATCCGAAGGTGGCACTACCAGATAAAGCGACACCGGATGCTCGGACGCGATCAGGTCGGCGATACGCCAGTCGCAGCGCGAGGTGACTTCGGCCACCGTGGGGTCGCGGTAGAGGCCCAGGAACGACATGGCGGTGCTCAACACGCCGGAACGCTCGTTGTCCGACTTGTTGAGCACTTCGCGCGCCGCCGAAGCGACGACTGGATGCGGGCCACCACCTTCCACGTTCACGAGGTGCTGTGTGGTCATCATCCGGTGCAAGGTCAGCTCGAAGGGGCTGGCCGGATCGGAGAGGAAATTGGCGACGCCGCGCAGCGTCTTGTCCTCGCCCGCGTAGAGCACATGCAGGATGGCCCCGACCAGCAGCGCGTGCGAAGTCTTCTCCCAATGGTTGCGCTTCTCAAGCGCGCCTTCTGGATCGACCAGAATGTCGGCTATGTTCTGTACGTCACGCACTTCATGTGCGCCGCGCCGAACTTCTAGCAGCGGGTTGTAGGCCGCCGACTTCGCATCGGTCGGATTGAACAGCAGGCAGTGTGAGTAGCGTGAGCGCCAACCTGCGGTGATCTGCCAATTCTCGCCCTTGATGTCGTGGACTACGGCGGATGCAGGCCAAGAAAGCAGCGTCGGCACCACAAGGCCGACGCCTTTGCCTGAGCGCGTGGGCGCGAAAGTGAGGATGTGTTCCGGGCCTTCATGCCGAAGGTACTTGCCATCGTGCTGACCGAGGAACACGCCGATCGGCTGCGTAAGGCCGGCTTTGCGAATGTCCTCCGTACTTGCCCAGCGTGCCGAGCCATAGGTCGTGACTAGGCGTGATTGACGAGAGCGCCAGATCGACATGCAGACTGCGACCACCACCGCCAGCAAGCCACTGCCACCCGCTATGGCACCGCCCGTGTCGAAAACGCGTGGCGCGTAGGCATCGAAGAAGAACCACCACTCAAACAGCTTCCACGGGAGGTAGATCGGTGTGCCGAGGAAATCAAACCAGGGGGAGCCAAGGCGTACCTGATAGCCAAGGGCTGCTGCCGTCCATTGTGTGGCGCCCCACACACCCGCGATCACGATGCCGAATACCACGGCTATCTGACCGAACAGCACATTCGTACCTTGCATAGCCCCGCCTCCAATCTCTCCTACGCTGATTCCCTTGGGAAACGCGGCTTAGAAATGTGCCGCAGGCGTCAGGATCGGTGCTGGCTTAGTGCCGGTCAAAGACCGTTTGGGGCAGAAAGGTCGATAAGAAAGAATGAATTCGCGCTGTGTCTAGCCAGGGAGTGACTCCGTAAGCGCCGGCGAATATCAGCGTGCCGAACAGAAGATTCAGGCAGACTAGCGAATTGCTGAATTGCTGAATTGCTGAATTGCTGAATTGCTGAATTGCTGAATTGCTGAATTTCAGAATTTGGGGGATTCTTTGGGCGGTGTGTATGGCGTTTTTCCGTCACCGTAGAACCGCTTACGTGTTGCCTCCGCTACCCGGTTGCAAAGCAGTTCGCCCAAAGTAGGCCGATCCGTCTTGCATTGCTGGCGCAACTTCTTGAGCTGTTCCGGGTCTGCCACCAGCTCTTCTACTGTCGGGGTTTTCTTTTCTGCACTAGTGGCTTTGTGCGGTTTATCAGATTGACCGCATGCGACTAGCATTGCAGCGACGAGCGTGATGGCGAGTCTCATGGCATCAATTCCTCCGGAAGATCGGGATTTCGGCTTTTTGTTGACCTGAGAAACTCTGGCAATTCGATGGCCTGTACTCGCTGAATGAAGCGCGCAAGCTCGTCAAACGGATCGCCTTCAAGTCTGAGTAGATAGGTCGTCAAAGGTGGTACGCGTGTCGAAAGCGGCCTCGCCACGACTCCTGGCTCTCGGGAGGCTGCAATGTGTGCAGCCCCTGTAAGTCCGAGTGCAAAACCGGCAGATACCAACGCCATCATCAGGTCGAAAGTGGTAACCCGCTCGGCAACTAGAGGCTGCATTTCAGCCCGGCTAAGTACTCGCTCAATGTGCTTGGCGTGGCCCTCGCACACTTGAGGATCAGATAGCACTAGCGGGTAGCGCAGCAGTTCATCCAATGGAATTCGCTTAAGAGCCAGCAACGGATGCCGAGCTGGCAGCGCCACCATAAGCGTGTCAGTCCACGCGGGAAGTGCGACGATTCCATCACCTACGTCGTCGGACTGTGCAAAGCCGACGTCATACAGGTCGTCGTGCAATCCTTTGATTTGTTGGGATAGTGGCACCTCAAAAAAGCGAATCTCAACCTCGGGCTCCTCCTCGCGACACAACGCCAATAGGGCTGGTAAGCACAGTAGTGTTGCGCCGTCTGACAAGGCGACGCGGAGTTGTCCATGAAAGCCATTTTTTGCTGCCTTCACGCAGTCCCGCGCCTGTTGCAAGGATGCGAACACCCGAGGTGCGTGCTCCATGAGCATCAACCCAGCTCGTGTCAAACGCGTGCTTCTCGTGTTCCGAATAAAGAGCTGTGCTCCTAACTCCTCTTCGAGTTCTTTGATCGTGCGAGACAGTGGGGACTGCTCAATATGCAGTTTCGCAGCGGCGCGAGCGAAGTGAAGTTCCTCGGCGAGCGCCATAAAACAACGTAGATGTCGAATTTCCATGCGTCCCCTACTAATCGTCGATCTATTCAGTATTTAAAACTCGCTGCCATGCTGCGTTCTTCCAACTCAAGGACTCAGGGTGAAGATTGCAGATTCACATGCTCTGGCGAACCAGAAAGCGCTTTAGCGAGAACACCCCATTGCACGGCTGCGTCGGCGCGAGCACGGACCAGAGCCGCTCGCTGGGACAAGGTGCCACGCTCCGCTTCTGCAACAACGGTCGCATCCACCTGTCCCGCCTCAAAGAGGCGTCGACTGCGGTCAAGGAGTCGATCAGCGACGACAAGACCATCGACCTGATGCTGCAGAGAAGTCCGCTGGGTCTGCCAGCCCAGATAAGCGTTCTCCACATCCTGAAGCGCAAGCAAAACCGTGCGTTCCAGGTCAGCCTGTGCGCCGCGACTGCGTGCTGAGCCCTCGTCGATTCCCGCTTGTATTGCTCCACCGTCAAAGATCGGAAGCGTCACACCCAAGCCCAGAGAGAAAATGTTCCCTGCCACACGTGTTCCGTTGTTCTCGAAGCGTTGGCGCCCACCACTCAAATCGAGCACAAGTTTGGGGAGCCGCTCGCCTTCTGCTGCGTTCCATCGCGCCGTCGCCGCTGCAAGACGCGCCTGCGCGGCTCTGACGTCGGGGCGCTGCTGCAGCAATTCGCCTGGCACGCTTCTGGGAGTCCAATCGGGCATGGTGAGAGAGGCAAGCGCAGGACCGCTGCCAAGCGCCCCCGGAATCCGGCCAACGAGCACATCCAAGGCATGCGTTGCTTCGCCGCGTACGCGTCGCAACTGCTCTTGCTCCACCCGGAGGGCGATGACCTCGGAACGCGTGCGTTCAATGTCAAAGCCCGTAGCTTGACCTGCCTTGAACTTCTGCTCTGTCAGACGCTCAAGGCGCTCGGCGACTTGAAGTCGCTCTTTTGCCAGATCTTCCAGCTCTGCCGCCTGCCGCTGCTGCAGTGCAGCGGACACTGTCTCAAAGGCGATCTGCCAACGTGTCGCGAACCAGTTCTGTTCGACAGCAACTGCGTCCATCCGTGCGCCATCAGCGGCATGCGAGAGGCGGCCCGCTAGATCAACTTCCCATGAAGCCGACAGCGGAAGCCTGGCATCGCTGCTGATGGTCGGTGCCAAAGAAAAGTCGCGCGCGCGCGTTGCTTGGGGCGTGAGCGCCAAGCTAGGGAACATTGAAGCGCGTGTACGTCGGGTGATCGCCACAGCTTCATCAATCCGCGCTCTTGCAATAGCGAGATCGGTGTTGTGCTCCAGCGCGTTGCGCACCAGCGCGTCAATCAGCGGATCACCGTACGCCGTCCACCACTCGGCCGGGAGTGCTTGTGCTGGCACCTGCTTGCACAGCCAGACCCGCTTCGTTCATGAATTTGGCCGGAACCTCAACGCGTGATGTCTCCACCCTGTGAGGCGAGTGGCTGCACGCGGCGAGAAGCGTGATCGATAGGAATGCAACAGCAGTAAGGCCGCGGCGGGCGTAGGGATCGGACATGTTGAGCCACTAGGTTGTGAATTGAGGAGGCCGTCTTGACGGGCATAGTTCATGGCGTGTACTATACCGTCCAGACGATTCAAAAATCAAGCATCTTTGGAGTTTCACCATGGCAACTCGTATGAAATCAAGCCCAGAGGAGTCGCATTCGGCGGACAACGGCGCTGAAGCCCCCTCCATCTCTAAGAAAGCGCAACAAACACGGGAGCGCATCCTTCAAGCTGCGCGTGACGTAGTCATGGAGGGAGGTGCCGGGCACCTAACGCTTGACGCGGTCGTTGCACGGGCAGGAATGAGCAAAGGTGCGTTCCTGTACCACTTCAAGACCAAGCGCGATCTGCTCCTCACGATGATTGATGACCAGGTCTCGGCGTTTGATGGCGGGCAGGAAGAGCGAGAGCTGCCATTCGTCGGCGATCCAGACCCTTGGCTATCCAGCCAGGTCTCGGCTATGCCTGACGGCGGGATGCAAAAGATGAGCGCTGCATTGCTGGCGGCCGTGGCTGAAGACCCCACGCTGCTTGAGCCTGTGCGCGGCTGGTACCGCAGGCAGTACGAGAACGCGAGCAAATCTCCACGCGGCACCGATATCGCCGGAATCGTTCTATTTGCCTTGGACGGAGTCTTCCTCGCCGAAATGATGGGTTTTCCGACGTTTGCTGCCGAAGACCTTTCTCGACTCATGCACACCCTCCAGGCGCTCGCCCGCGGCGAACTGGAACTCACCCCTATTGATAAACGCTGATGAAAGGCCTTCCCGTGTCTTGCACTCCCTTTAAATCCCAGTCCTGGCAAATGCAGAAAGTCGGCCTCGCGTTTGTTCTGCTCGCATCGCTTGCCGGCTGTGATAGTCAGAAGGAGCCTGCTTCCGATCCACCGCGAGCGGTCAAGCTGCTCACGGTGGGGGATGTAGGTTCTGTGGCCAATCGCATTGAATTGAGTGGTCTAGCTCGCTCCAGTGAGCGGAGTACCTTGGGGTTCGAGACTGGCGGGCGTATCAGCAAGCTTCATGTGGACGTGGGAGATCGCTTCTCTCGCGGACAGCTTCTGGCTGAGTTGGATGTTCAGCCCGAGCAACTCCGCCTAGAACAGGCTCGGGCGACACTCGCTGCTGCGGAAGCCGCATTGGCAGACAGAATCGTGCAGACAACGCAGCAAAGGGGGCTGCTTGAGGGCAACGTAATCTCCCCGGCTGCATTCGAGAGTGTGAAAGCACAGTTGGTTGCAGCTGAAGGCCAGGTGCGCAATGCAAAGGCCGCATTCGGCCTTGCCGAGCGTGCGCGAAGGGGGGCCGCCATTCATGCGCCATTCGACGGCGTCGTCGCGGAGAAACTCGCTCTGCCGTTCACAGATATTGCAGCCGGAGCGCCGGTGCTTCAAGTGGATGGACTACGCAGCGGCGTAGAAGTCCTTGCGACTGCATCGACGACCCAGGCGGCAAATATCAAAATTGGGCAGGTCGCCGAACTGCGCCTGAGCGAGTCAGCAAGTCCCGTTCGTGCTTCGGTACAACGCATCGGCTTGCGTGCTGAAAATGGCTCACTTTTACCTGTCGTGCTCGTTCCTCAAGATGCTACTCTTGCGCGCAGTCTTCGACCCGGGTCTGCCGTTCAAGTATTGCTGAAGGCACCGGAAGCGAAGGATGCCTCACCAGATCGTCTGATGCTTCCCTATTCGGCACTGGTGCTCAGTGAGAAAGCAGGACAAGCCGCAGTGTTTGTATATGACGTGACCGGAAAGAAGGTGCACCGCCGGGAAGTGCAATTCCAGAGCGAGCCAGGCGGCGACAACGTTCGCGTTGTGGGCGGCCTGAAGCGCGGCGAGATGGTAGTCGCGGCTGGCGCGAGTTGGCTGACGAACGAGCAACAAGTCACCCCACTCAAGGCCACGACCCAATTGGCCGGACGCTGACCCGCTACAGGAAGACTTCGCTATGAAGATCACAGAAATGGCGCTGCGCGCCAGCAGACTCACCTACCTTGCCGCGGTCATCATTCTTGTTGCCGGCATTGCCACGTTTCTCAATTTCCCTTCGCAGGAAGAGCCATCGGTCACGATTCGAGATGCGGTTGTTGCCGTTCTGAACCCTGGCATGCCAGCCGAACGTGTTGAGCAGTTGATCGCGCGTCCGATCGAGGAGCGTTTGCGGGAGCTGGCCGAGGTCAAGCGTGTAACCACAACCGTTCGCGCGGGCGGGGCCGTCATACAGGTCACGATCTGGGAGCGGTACACCGACCTAGCCCCCATATGGCAGCGCGTTCGCGCGAAGGTTGCCGATGCTCAGCCTCTGCTTCCACAGGGTACGTTGGGGCCATTTGTCAACGACGACTTCGGCCGTGTTGCCGTGGCCTCCATTGCGGTGACCGCGCCGGGCTACTCCATGGGCGAAATGCGTGTGTCGTTGAAAGAGATGCGCGATCGCCTATACGCGCTTCCCGGCGTTGATCGCATCAGCTTCTACGGCTTGCAGGAAGAGCGCGTCTATCTCGAATTTGATCGACCAAAACTAGCCCAGCTTGGATTGACCCCACAAGGGGTGATCGATCAACTCGTTAAACAAAACGTCGTGCTTTCAGGCGGGCAAATCGCCATCGGTGGCATCAACGCTTCGCTGGCTGTTAGTGGAGAGGTTCGCGACGCCGCTTCGCTGCGCGCGTTGCCGATCATGATGGCGCAAGCTCAGGGTGCGCGCGGTGCTTCGCCTGCTCCTTCAATCTCACTGGGAGAGCTTGCGCGCGTGCAGGTACAACCTGCAGATCCTCCCGAGTCTGCTGCAGTCTATAAGGGCCAGCCTGCCGTAGTGATGGCAGTGTCCATGACCTCGGGCCAGAACGTGGAGCAATTCGGCGTAGCCCTCAAATCCCGTGTGGCCGAGCTTGAGAAACTTCTGCCCGCAGGTTTCGAGCTCTCCTATGTGACATTCCAGGCAGACGTCGTCAAACGTGAAATGGGCAAGATGAACCAGGTGATGATCGAAACGATTGTCATCGTGCTCGGCGTCGTCGTCCTTTTCCTGGGATGGCGCACAGGATTCATCGTCGGGATGATCGTGCCGCTTACCATTCTGGGGGCACTGATCGTGATGCGCGCGCTGAACATCGAGCTGCAAAGTGTTTCGATGGCAGCCATCATCATCGCTTTGGGGCTCTTGGTAGACAACGGCATCGTGATTGCCGAAGACATTGAACGGCGCTTGGCAGCCGGTGAAGACCGCAAACAGGCTTGTCTCGAAGCGGGTCGTACCCTCGCACTGCCGCTGCTGACGTCCTCATTGGTTATCGTCATCGCCTTCTCCCCGTTCTTCTTCGGCCAGAGTGCGACGAGTGAGTATCTGCGCTCTCTCGTCATTGTCCTCGCGCTCACGTTACTCGGATCTTGGCTGTTGTGTCTGACCGTCACTCCACTGCTGTGCTACCACTTCACCAAAGTGCATCATCAACCGGCGAATGACGCGCAAACCTACAACACACGCTTCTATCGCGGCTATCGCAAGTTGCTTGAGTGGGTGCTTGACCACAAGGCGATCTACGTTGGTGTGATGACGGGTGCATTGGCCGTAGCTCTGTACGGATTCACGACACTGCCATACGACTTCTTGCCGAAGTCCGACCGAGTTCAATTCCAAATACCGGTGCAGCTCGCCCCTGGAACGGATTCACGGCTCACTCTTGCCAAAGTGAAGGAAGTGAGCGGCTGGCTCGGTGATCAAGAAATCAACCCCGAAATCACGGATCACATTGGCTACGTCGCTGACGGTGGGCCGCGCTTCATCCTTGGGCTCAATCCCCCATTGCCAGCATCGAACATCGCGTACTTTGTCGTGACGGTCAAGGCAGGCACCAACATTGACGTCGTGATTGCCCGAACTCGGGCTTACTTCGCGCAGCATCATGGAGATGTACGCGCAGAGCCTCAGCGGTTCTCGCTAGGCACTACCGAAGCCGGCACAGCCGTCTACCGGGTCAGTGGGCCGGATCATGAGGTGCTGATGAATGCGGCGGCGAAAATTGAGTCCGCGCTACGGGAGCTGCCAGGTACGGCCAACATCAAGAACAACTGGGATACCCGTGTCGGCCGTCTCGATGTTCGGGTCGATCAAGATCGTGCGCGACGTGCTGGCGTCACCACCGACGACATAGCTGCCTGGCTTGGCACCCGCTACATCGGCCAGTCGATCTCTGTGATCCGAGATGGCGATACCAGCGTGCCAATCGTGATGCGCGGGACGTCCAATGATCGGCGCAGCACTGCGGACGTTGGTTCGACGACCATCTATCCAGCGTCGGGTGGCCAGCCGGTTTCCCTGGCGCAAGTGGCCGATGTCACGCTCGCTAGCGAGCCGTCTGTGATCCAGCGCCGCAATCTCATTCGTACAGTCACAGTTCAGGGGCAGAACACCGCATACACCGCGCAAGAGATCGTGGATCACCTCGCACCTCGGATCGCCGCAATTGAACTACCTGCAGGCTATGCCATAGAGCTTGGTGGAGAAATTGAGGAATCGGCTGAATCGAATGCATCGCTCACGCACTACATGCCGTTCGCTCTTCTGGCGATGTTGCTGCTATTCATCTGGCAGTTCAACTCCTTCCGCAAGCTGATCGTGATTCTCGCAACGATTCCCTTCACGTTGATTGGGGTCGTGATTGCACTGAAGGCAACAGGCACTCCTTTCAGCTTCATGGCGACATTCGGGGTGCTTGCGCTGTTCGGAATCATCGTCAACAACGCCGTTCTTCTGCTCGAACAAATTGAACACGGCCTCTCGGAAGGTCTCGCCCGACATGAAGCCCTGGTGGGAGCTGCGATGCAGCGGCTGCGTCCAATCGTGATGACCAAGGTGACCTGTATCGCGGGTCTCGTGCCCCTGATGTTGTTTGCGGGGCCGCTGTGGAAGGGCATGGCCATCGGCATGATCGGTGGTCTCGCACTTGGCACGCTCGTGACGCTTGGCCTGATTCCGTTGCTCTACGAGGTGCTGTTCGGAATGAAGTGGCCGGGCAGCAAACGGAGTCACGAGGCGGTACAACAACCAGTGCAACCGGTCTGATCCCTCAGCGTAACTGTCCACACGCTTCCCCCGATCTCTCTCGTGGCCGGAGAGATCGGGGAGACAGATTCTCGCCATCAGAGAGTTTAAGAAGAAATCAGAAGCAGAGCGAATTGACCGCCTACTGCCTATTCTTTGATGCTTTGATGCTTTGATAATCAATTTTCACTGAATAGATTTGGAGAAATATATGAACCCGTTGTCATGGAATCCATGGTTGGTTCTACTGATTGCCGGCCTGTTCGAAATCGGTTGGCCACTAGGCCTCAAGATGGGTGCGGCCAATGCAGCGATGCGCTACGTGGGGCCGGCGATTGCAGTTGCCTGTATGGCAGCCAGCGGCTTTTTCCTATGGTTATCTCTTAAACAGATCCCCATAGGAACAGCTTATGCGGTCTGGACCGGCATCGGTTCGCTGGGCGCGTTTTTCGTGGGCGTGTATGTGTTCGGCGATACCGCCTCCTTGATACGTTGGGTTGGAATTGCGCTGGTTGTTGCTGGCATCGTCTGTCTGAAAATGGGATAAATGAAAATATATATGAAACGCCCTATTTCATTAATCCATTTTGTGCTGCTGGCAGGCCTCACGGCAACCTTATCTGGCTGTGCTTCAAACGGAATGACTCGATCAGGGTTTCTTGGTGATTACGATGTATTGGGAAAAACGAAGTACGAAAATGTTCTGCTCTTCAAGGCGCCAGGCTTTGAACCCAGTCGTTACCGGGAAATATTAGTCGAGGATGCTCAGGTAGTGACGGCAACTGGACGCATAGGTGGGCTTGAAGCTGAGCAAGTGCGAGAGCTTCTCGATCACGTCAACAGTGAACTGCGACATCTCCAAACTAAGTCCGAAGCTCCCGCATCGTCAGGCCGCATACGTGTGCGTGTGGCAATTACGACCATTGAGACGCCCAATAGAGCAGTCAACACCCTAACGACGTTGCTTGTTGGACCAGTGACAACTGGGGGAGCTAGTTTGGAGTTTGAGGCAGTAGATGAACAAACAGATCGTCGGGTGGCTGCTGCTAGCTGCTTCGAGCACGGCAACGCTCTCGCGGATTTCAAAGGCTCCTACACACTGCTCGGGCATGCAAAGTCTGCAATCACCACCTGCCTTGAACGGATCAATAGCGCTTGGAGAAGTGCTGGCTCGTGAATAGCTGCTATTCCATAACTTCGCGCGGATCGCGAGGAGCCTCATCAAGGGGATTCGTAGGGTGCCGTTCTTGTAACGTCTGCAGCATTCTGGAGTGGCTCTGCTTCGTCGCAAAATTGCCGGCGTTTCTCGTTCTTGTCTATTCGAAACGCTGCGTGGTGCTGCTTGCAGAGGTAAAGCGCCTGGAGGTGTGTAAATTCACACGATGGAGTTTGGCCGGTGTGCTGGCAACGGTAGTTCTGACAGGGTGTTCCACTTACCGTCCTTGGATCAACCCGACACTTTCCGACGCCGCCTTAATGTCTCTCGCCGAGAACGACCAACGCATCAGGCCGTCGGAGGTCAACCAACCGGTGGTTGTAGCGGTGACACTGTCAGGCGGGGGCGCTCGGGCGGCGGCCTTCGGCCTGGGCGTGCTGCGCGAACTCAAGGCCACACGCTTCGCGCTAGAGGGCCAGGAGACCACTCTGTTGGATCAGGTGTTCCTGGTCAGCGGAGTGTCGGGGGGCAGCATCCTTGCCGCGCACTTCGCGGCCTTCGGCGATGCCACGCTGACTCGTTTCGAGCCGGATTTTCTGCTTGTGCCTTTTGAGGGGCGACTCATACGTGAAGCTCTGTGGCCTGAGCGTCTTTATAGACTAACTTCACCTTGGTTTGGGCGCAGCCAGATCCTGGCTCAACGCTTGGACGAACTTTTTGAAGGCCGCACCTTTGGTGACGTGCGCCGACGACCGGGCGCGCCCGAACTGATGATCACGGCAACCGACCTCACGACCGGTGCCCCTTTCGATTTCACCACCGAGCAATTCCGGCTAATCTGTTCCGACCTCGATGCAACGCCGCTGTCTTTCGCGGTGGCGGCCTCGTCGGCAGTACCGCTGGTGCTGTCGCCCGTAACGGTGCGAAACAACGCCAATACCTGTCCGCCGCCTCTCCGATCTTTGCCTGTCAGAGGGCAAAATTACAGATCACGCATCCTGCAAAGCGGCATAGACAGCTACCTCAATGCGCACGATCGGCCCTATATCCACCTCGTGGACGGTGGTGTCTCCGACAACCTCGGCGTACGTCTGATGCTAGACCGGCTAGTAGCTTCGGGCTCAATGAGCGCCAATTTCTCGGAGGTCAAGCCCGGAAGCTTGCGCCGACTCGTGTTGGTGACGGTGAACTCCGAACGAGGACTGAGCGAGAGAGTGGACAGTAGCGACCGAGTTCCCAGCACGACGCAAGTACTTGAGTCGCTGATCTTCGGTGCCGGCGCTCGCGAGACCCAGGTGACGCTGGCCATGCTTAACGACGACCTGCAACACTGGCGTTCCGAGATTGTCCGCACCCGTGGCCAAGCGGACAGCCCCTTTGCGGCCGACGCAGAAATCTACGTAGTAAGCGTAAGTCTGAACGACGTGCCGGACGACAAGATCCGGCATTCGCTGCTGCGCGTGCCCACAGCCTTCACGATCGAGGCTACGGATGTCTTGGACCTGCAAACTGCGGGAGGCGAAGCACTGAGGCAATCCAAGGAGTTTATGGCATTGATTGAATCTCTAAGAAGAATCACAGCAGCCAAGCAGACTGCGCCTGGTACTCAGCTTCCCTTGATATCTAACTGATACCGATACTGGGCTTTCGTCCAAGTTCCCAAGAGGCACTTCCGCCGATAACCTTTGCGGCAAGCTGTTGTCCCAGTCGCGGCTCAATTACCGGCCGCCACGGCACAAGGCTGAACCCCATGCCGTCATCGAGCATCGCGTAGCGCCCGCTGGCGAGCATAATGGAACGCCGGTAGATACCGGCTACGCGCTGCCCGTCGGCCACCGGGCGATGCTCTAGGCCGGTTTCCGCCGCAATGTCTTTCGCGGCCTGCACTAGTTCCCGATTGCGTAGCGTGCCCAGCAGGTTGCGCGCGAGGATGACGCGCTGCCCGCGGCGCTGTGCCAGCCCCTGTTCTTCGAGGAAATCGGCTCGCTGCTGTATGGCCTGCTTGGTATCACCGCCAAAGCCCAAGTTGCCCAGCCCACGGCCACCGCCGATCAGTTGCTGGTCAAGCCAAGTCGCGCCGATGACGCGGGCCTGCCGTTCAATAGGAAGGTGTGATTTCAGCTCTACGGCTACATCGCCCAGCCGTTGCGCGTCGTATTGGCGGCCACGCTCGGCCAGGTCGTCCGGTACCTTCCATAGCCCTTCGGCCACGCGCTCCACGATGCAAGCCCGGCGCAGGGCTTCCAGCCGCCGGACATGAGCGGCGACGACTTCCTGCGGGTCGCGTCCGGGCGTAGCCCGGCCCTGCTCGATTACCAGGTGATGATCGGTGCGGTACAGGCCATCGCTCGCCAGCGAGGCGATGTTCTTGTCGGCCGTGCGCACCTCAGTCGAACCCTTCACCTCTACCACAGCGCCCGTGGGATAGTTCGCCAGTTCGTCGCGGGCGTTCAGTGCAACGTAGTGGGCCTTACCGTCCGTGCCGTCGATGATCAGATAGCCTCGGTCGTGCAACTCATCGGCAAGCCCCTTCGCGGCCACGCGGCCGATGAGGCTGCGACCATCGTCGCCCGGCTCGAACACCGCCAGCTCACGCGGCTGGCCGCTCATGGCCCGCTGCATCGTTCGGATGATGTCGCCACGCTCACCCAGGGCACGCAAGGTCTTCTCGGCATCGGCATGAATGGCCCAGGTGCCGGGCTGCACCTCGTCGGCTAGGCCCAGGCGCTGCAAGCGTTGCAGGCGGCCGATCAGCAGCAGGCGCTGGCGTTGCAACCTCGGCTCGTTGAGCCGTTCGACATGCACCCGGCCATCCTCGCCGGTCTCGCGCTGCAAGGTGCGATCCAGGCTCGTCCACCGCTCCTGTTCCACCTCGCGCCTCAAGGTCTGCTGAATCTCCAGTTCGGTGCGCGGCCCCAGCCACTCGGTCGCCAGCTCGGCGGCGCGATGGCGGAAGCCGTGGGCGATGTAGTCACCCGCGATGATGAGGTCTTTGCCGGTGTCGTCGCGCCCGCGCACGATCAGGTGGGTGTGCGGGTTGTCGGTGTTCCAGTGATCCACCGCCACCCAATCCAGCCGCGTGCCCAGGTCGGCTTCCATGCGGCTCACCAGATGCCGGGTGTAGGTGCGCAGGTCGTCCAGCTCGGCCCCGTCCTCGGGCGAGACGATGAAGCGGAAATGGTGCCGGTCGTCGGCGCAGCGTTCCTTGAAGGCGTCCAGATCGGCTTCGTCGGCCTGTGGCCCGTAGCCCCGGCCCGGTTCGCCATCGCGACCCGCGCCGTCGCGCTCGATGTAGCGCAGGTGCTTGGCGAGCGATTGCGGGCTGGCCCGCTGGTGATTGACCAGCAAGGTCTTGATGGTCACGCGCCGCGACATGGGCATTAGCTTCGCCCCGGCGAAGCGCGCCGCCGTGTGGCCACGTCCGAGCCGAGAGCCGGGCCGCTGGCCGGTGCCAGCCGCGCCAGGACGGCGTACTGCCGACTTGCCGCTGCTGGCTTTGCCGGCCTGCTTGAGCACCTTGGAAACGAAGCTCTGCCCCTGGCCCTTGCCCCGGTTCTTCGGGGCGCTGGGGCGCACGCGAAAGTCGTCGTCGCGGCTGTCGGTCATGGCTGCGCTCCCCGCAAGCTTGGGCGTGTCCTGTCGTGCGAAGCACGCGGACATGCCAGCATTGGCGCGACCCTCGCGCCAAACGCGGCACGGTGGCGAAGCCGCTCCGTGCCGCGTTCCCCCCATGTGCTGACTGGCTTTCGACGCGGCCAGGTGCCGCGTCCTTTTGTCTTGCCTTCCGCCTTTGCCCTTCGCTGTCGCTCCAGGCAACGGCGGCCCGGCGGCGCTGCTGCGTGAACAGACAGCGCGCCGGCGAAAGCGCCAATGGCCGCAGGCCGGGCGCGTTCGAGGCAAGACGCCTGAACGTTGGACGGCTGCGCCGGATGCTGCGCGACGTGCGGTGCGAATGCACCGGCACGACAGGCGCAGCGACACTGAAGCAGCCAGCAGAACGACATGCCCGATGGCACGTCAGAGCGCAGCGAATCGGCGGCCATCATGGGCGTATCTCCGGCCACACCGGATGCGCAACGCCGATCACGGCGGATGCGCTGACCGGGCCGAAATAGCGGCTGTCGAACGATGCTGGATTCGTCACGCTCAACAGGAGCAGTTCGCCCGGTTCAAGGCGGCGGCAAAGCTGCAAGGACGGCAGCGCCCGGCCCAGCCGGTCGGCGGGCAGTACGGCGGCCGAAGGCACGCCGTCGATGCGTACCTGACCGGCGACGATGCAGACGTGTTGCGGCGCGACCGCGCCCACACGTTTGAGCAGCGGAACGCGCGTCGGCAGGTAGCCGCGCTGCGCAGCGAGCGCGGCAGCCGTGGCCGGAAGCGGCACCAGCACGATGCTGTCCACGGACAACGGACGTGGCAGCGAGGCGGTGCGCGGGTCGAACGGGTCAATGCGATACCAGCCGACCGCCACGCTGTCGGACGGGTTGTAGGTCAGACGCGGCAGCGGCGACACGAAAGCCGCCCAGGCCAGCGCAGCGAAGCCGATGGCGGCCAGTGTCGCCAGCACGATGCGAGCGCGCAGGCGTGAGCGAGGACGCGGCGCCACGTCGGGCGCGTTGGGTGTGGTGGTCGGGGCGGTCATGGCAGCACCTTCCCGGCCAGCCAGGCGGTATGCCGCTCGGTGGTGTATTCGGGCAGCGCAAGGCGAGCCGCAAGACGGTTGCCCAGCGTGCGCCAGTACGCCGGCGACACGTCGATGGCAGCGATGCCCAGCGCCTCGATGCCGTCGATGCGCTCCAGCACGGCGCGCACGTTGGCATCGCCTTCGGTGTGTAGGAGCAAGCGCGCGCCCGGCTGAACACCGGGGATGCGCTGCGCCGCGTCCAGCGGTGTGCAAGCCTGCATCACCATGAGTTGCCAGCGGATCGTGCCGTAGTCGTTGGCCTGCCAGCGGATGCGGCAGAGCATCGCGCCCGGCAGGAACACCGCGCAGCGCCGCCAGCGGTCGAGCTGAAGCGTGCGCGCCGGTTCGCCGAAGCGCAGGTAGAGCTTGAAGCGATGTTCGAGGTAGGCCAGCGAAACGCGCGTCAGCGGCACATTGCCGGCCTGTCCGGCGAGTGCCGAAAGCGCAGGCAGCGGCGCAGCCGGTGCCGCGTTCGCGGCAGGCCAAGCGAATGCGTTCATGGTGTGTTCTCCGGCGGAAACTCCCGCTCCAGCAGGCCGCGCAGCAGGTCGGCCACGGTCACGCCTTGCGTGAAGGCCGACACCTTGATGCGCGCCCGCATGGCGGGCGTGATGTCGAGCGTGAGGCGGGCCGTGTAGAGGTCGCCTTTGCCCAGCGCGTCGGCATCGCCCTGACGAATCCACGCCTCGGCGTGCGGATTCGCGGGCGGACGTGCGCCGATGCCGACGCGCTTGCCCGTGCGTTTGCTGTTGGGTGGCTGCTGCGCTGTCATGTCGGCCACCGCAGCAGTTCGTCCACCAGGGCGGTGATTTCGCGGGCGGCGGCACTGTCGGGCGCTGTCTCGCGTGCGAGCCGGCCAGCGGCCACGCTGTCGGCGAAGACGATGCGCTGATGCACCTCCGAGCGCAGCGCGGGCAGCGGCTGTTCGGCGAGCGATTGCCGCGCCTCGCGCCCGATGATGGTGGTGCTGACGCGCCGGTTGATGACGAAGGCCGCGCGGAGCAGCGGCCGGAACACCTGCGCCTCGCGGATCAGCGAAACCATTTCCGAGCTGGCCCAGAGGTCGTAGGGGCTGGGCTGCACCGGGATCAGCACGCGCTCGGCCGCCAGCAGCGCGGAGCGCGCCAAGGCGGCGATGCGCGGCGGCCCGTCGATGATGACGTGATCGGCCCGCCTGGCGAGTTCTGGCGCTTCCTGATGCAGCGTTTCGCGTGCGAGGCCCACGGCGCTGAACAGCCGTGGCAAGCCTTGCTGGCTTCTGCGCTGCGTCCAGTCCAGGGATGAACCCTGCGGGTCGGCATCGAGCAGGACGACATGCTGGCCGCGCATCGCCAGTTCGCCCGCGATGTGCGTGGCGAGCGTGGTCTTGCCGACACCGCCTTTCTGGTTGAGCAGAGCGAGGATCATGGCGCGGCCCTCCCTGCTGGAAAGCCGGGCTTTACCTGCCGTGCAAAACGCTGTTCGCCGTGCCGTTTCTCGGTTGTCCACCGAAACGGCGCGCTTCTACTAAAAGTTATGTATTTCTTGTTAGGGAAGTTAGAGGGGCCGCAAACCCGCGCCGTTATTGGCTTTCCGGCGTTTTCGTACTCCTGATAGCACGATAGGCGTACTCCCGATAGCACGATACCCGGTACTCCTGATAGCACGAGGCCGTCCACACCTTTTCCACGAGTTATCCCCGTGCCGTGTGCAGCACGGGCCGGAAGGTCAGCAGTTCTTGTCCGTCGTCCGGCATTCGCTCGATGCCCAGGACGTAGCCGGGCAGCGACTGCCGCGCCACCAGGACGCGCAGGTCGTAAGCGAAGTCGGAGAAGCGCGCAGCGCTGCCCGACTTGCGGTGCAGGTGCCGGAAGTCGAATTGCCAGCCGCCCGGCTGCTTGCCGCCGTGCTTGCGCACCAGGCGGTACAGCCAGCGCTCGATCCCGCCCTTCAAGCGGAAATAGGCTGGGTCGATGGTCAGCACCAAGGCGGCATCGAGCACGCCCGCATAGAACCAGTCCGGCAGGATCAGTTCGATGCCCAGCGGCACGCCGCTGGCATCGGCCAGTTCCTTCCACTCGTTGATCCACGAGAAGCGATGCAATCGCCTTCCCGTGGTTTCGCGGATGGACGTGGCCACCGTGGTCGATTGCAGCCGGTCGAGCGCGGCTTTCAGGCGCAGGTAGTCGTTGAGAGACGTGCCGCGCCCGATGAAGCGCAGGATCTCGTAGGGAGTGGCGCGTATCCAGCGCGACGGGCGCAAGCCCGCGTCGCGCGCCTCCACGATCTGCGAGGCGGCCCAAATCAGCAGGTCGGCATCCCATATCGTTGCGATGCCGTGCTCCTGCGTACCCTCCACGCGGATGGTGATGCCGCCGGCGCGGAAGTCGATCGGCGCGGTACGCCGCGACTTCGCCAGCGAGAAGAACGGAAAGGCCATCAAGTCCTGGCTGTCGCGGGGTGCCATGTCGCCCGGCAGCGCGCGGAACAGGTCGAGCTGTTCGCGCTGCAAGGCTTGCCCTGGCGGGCTGGACATGGCGACGGCCACCCACGCGCCAGCGATCAGCGGCCATCACGGTAATCGCCCGCGTGGCGTTCGGCATATTCCGGGTCGGAAGTCGCCTCGTAGCTGCGCTGGTCGGCCCAGGCATCGAGGTCGGACACCGCGTACATGACGCGGCGGCCGAACTTGCGGAACTTCGGGCCGCCGCCGATCACGCGCTGTTTCTCCAGCGTGCGTGGCGACAGGCGCAGGTACTCGGCGGCTTCGTCGTTGGTCAGGTAGCGTTGGGGCTGCGCAGGCGCAGCGACAGCAGCGGCGGCAGGCCGCAAGGGAGCGGGTCGCATGGGATGTACCTCCATCAAGCCCGGCCACACCACGCGGCCGGTTAGAGGCACTTTCAAGAAAGCGAGGCTGCTTGCTAAGGGACGATCTACGGGGGACGCGAAACGTCCCCCCCTACTGCAACGGCGGCGGAAGCTGTGCCAGGCGGCGATAGCCGCCACGCATCAGCGCATCGCCACGACGTACCAGCCGCCGCACGCGGGCACGTAAGGCGCTGTCCTTGTGCCAGTCGGCGGCGACGGCATCGGCGCCGAACAGCCCTTCGGCCACTTCGCGCAATGACGCGCCCGCCAGGGTCGCGTCGAGCGTCTGCAAGGTGTGCAGTTCCAGCACCGCGGCCGTCGTGGGCCTGGAACGGGCCGCCGCCGCAGGCGTGGCAACCGTGGCCACGGCCAATGCGTCCAGCTCGGACGCGAGCGTGCGATAGCGCGCGCAGGGCGTGGCGCAGGCGCGGGTGGCGTAGAGGTAGGCCATGCCGTCTTCCAGGCCCGGCGCGAGCGCGAGCCGCAGGCAGCAGCCGGGCCAATGCGACACCAGCACCAGGCGCTTGCCGTCGTGGATCAGTTGCTTGCGGCCAGGGACGCGCCAGAACTCGAAGGCATGGGCTTCGGGTGGCGGGTCATCGTCCGGGTAAACCTGCACGACGGCATCGTGATCGGGAAACCAGGCCGGATGCGCGTCGCGCGCATCCAGGGCTGGGTCTTCCAGCAGGCGCAGGCCCCACGCCTGCGCCGTGTCCGGCCGGCGGCGGCGGCGCAGCCAGTCGCGGCGGTAGTCGGGATTTCGGCGCAGGTATTCCCACGCCAGCGCAGGGCCGTCAAGGTGCAGAACGTAGAGATAGGCCGCTGTCGGATACCAGTGTTCGGCGCTGCGATCAGTCATGGCGAAACCTCCCTCTGTTTGGGATGCGTCGCCACGATTTCCGCGATGCGGGAACTATCGAAATGCCATCAGGTCGTCATCAAAATTGGTTAGGCTGTAACTGTCGGTGTCAAGACCATTTGGCTCTGCGTGTTGCGGAAATCGTCTGAATGCGACGGCTACGCCTTCAGGAAAATGACGCGCAGCACCGAACACCGTGCCGCAGCCCGCGCCCAAGATCAGGACTGTTTTCAACAGGATCGCACCACTTCGGTGCAAGAATGCGGATTCAGACCTGCACGGTCTTGATCAAGATTGAAATAGTCACGATGCGCCCCGGCTGGCTAGGCCGCGCTGGTTTTCATCAGTCCGTGATCGCGCCGTTCTCCTGCGCCAGCCGGACGTACTCCGATAACGGGCGCACCGCCTGGAAATACCGATCCCGCCGCACCGGCAGCTTGCGCGGCCCGACGATGCCCGCCAGGTCGGACAGCTTGACCATCCCGAGCTCAGGCATACCGATACCGAGGTCGATCAGGCCGTAGGCCGTGTCGCCATCCGCCGGGTCGAGCGACACCAGCAGCCAGGTCACATGCGCGTCCGGGGTGAACAAGCGCACCACGGGCAGCGGGTCGAGCCGCTGACCAGCGGCGAGCGCCGCGCCGTGGGCCAGCAGCCGGGCGCGTTCATCAGCGGTGACAAGCGGCAGGGTCATGGGCAGCTTCTCCACGAAACCGACGATGCGCGAATGCGCTTTGGTGCCGAAGCGCAGAACTGCCGAAACGCATCCGTGCATTCGTGTGGAAGCACCGATGTGCAAGCCATCGCATCCGTAGAAGAACAGAAGCGCCGAAGCGGAATTGTCGGAAGCCGGAAAGACACGGATGCGATTCCCCGGTTCTGTCGGAATCCGCATCTGCGGATTTCCGTAAAAGCACGAAAGCGGGCCTTTCAGCCATGAATGAACACTATAGATTGTAGCCCTATAGGGCGCAATGGGCTGTCATCTTGGTTTTTATGGGGAAACCAAGTTAGTGACAGCGAAACACTCATTGGCAACGGCAATACGGACAGTCAGGAAGGCGCGAGGCTTGAGCCAGGAAGCGTTCTCCGACGTGTCCAGCCGCACCTATATGAGTACGCTGGAGCGCGACTTGAAAAGTCCGACCCTGCACAAGCTGACCGAGCTGTGCGAGGTCATGGAAGTGCATCCGCTGACGCTGTTGACGCTGGCCTACGCCGGCGACGACACGCACAAGGCCGACGAACTGCTGGCGCGGGTGCGCCAGGAGTTCGAGGCCGTGCTGAAAGAGCGCGACGCGCCCTAGCGCGTCTGAATGCCCGCAAGCGGAGCGCGCAGCGCCGCCAGGCGCGAAGGCGTGAGGGATTGAAGCCGAATGGACATGACGCCATTGGCGGCATGGGGCGCAGCCCGAAAGCCCGGCGGCGCAATGCGCCGACACGCCATGCTGTTCCTACTGCCACGGGCTTCGAGCCATTCGACCATCACCAATGCAATGCTGGCCTTGGACATGCGGGACATGGGGCAACTGCCGAAACCCTGTGCGTGCGATGCTGCGATCAGCAGCACCGCGCCCCGCCGCAATGGGCGGGGCGCGGTGGGCGGCCGTCAGGCCGCCTTGGGCTTGCTGCGCGACCAGATGAGGTCGTGCGTGTCATTCTCGCCTTCGATCAGGCGGGCATAGACCGTCGCCGGGAATGAAGGATCGTCGATGGCCACCGACAGGTAATCCCGCCCGGCCTCGCTGGTTTTCTTCCACGCCGCGCCGAAGTCGTGGCCGGCCGCTTGCAGGCGGAAGTCCGGGGCGCTTTCGTTCTCGCCCTTGTCGTTGGGAACCAGCTTGACCTTGAAGTTGAGGGTCAGGGTGCGGAGCTGGCCGGTGAAGCCGTCTTTCTCTGCGGTGAAGGTGCCGATGTTAGCCATGATGATTTCTCCTTTCGGGTTGAACAAGGTCGCGCCAGTGCGTCCTTGTTGTGATCCGTCCGGCGGGGGATGGGCTGGCCGCACCGCGCAGCGGTCGCAACACCGTGGAGAACCTGGAAGCGAAAAGAATTTGTCCCGCGAGGAATGCGCGCAGCGCAGGGGGAATTGTTTTCGCTGGAAGGTTGCGGCCATGAAGCCCAGCCACCGCCAGGATTCACAACAACACAAGGACGTACTGGCCGCCCGCTCCCGAATGGAGGCATGGCCGACTCGGCATCCCCGCGCGACGGCTTCACCGGCCTGCGCCCTGACACGGGCAAGGACAATGCCCAGCGACAAGGTGAAAGCGTCCCTACTGCTGCTTGCGGCCCTTTGCGTGAGGCGTGGCGTGGAAGCTCCATTGCAAGGCCGGGCGGCGTGTCGGTGAACCGTCCTTCGTGACGTACAGGCGACGAACCGCCAGCGTCGAGGACGGCACGCTTTCGTGCAACCTGCGGCAGCAAGCCGGGGCGTAGCCCCACACGCCCGTCCATTGCGGTGGGGCGCGTTCGGAATGTCGTCGGCGCTGTGCGCCGACGCACTTATGGGCTTCGAGGGTTTCCCGCGCACAAGGTCACTTGTGCGCCGCCCCTTCGCCGTCCGCCCGAAGGCGGCGAAGGGGCGTTCTGGCTTTGGGCTTGGAAACCGGGCGCGGCCACCGCCGCGCCCGGATTTTTGACCATCGGCACCAGGGCGGAACGGCCTGGGGCCGATGCTGATGGAACAGCGAAGCGCCCCGGCCGAAACCGGGGCGCTCGGTGGTGGTGAAGGTCAGGCGGCGAGTGCGTGGGCCTGCTGCTCGTCGTCGTTGTCGATGGCTTCCGGCTCGTCGTTCGTCACCGCCTGCGGCGCATCCTGCGCCGTGGTGTCGTCGGTGCCTTCGGCCTTGAAGATGGCAGGCATCCAGCCGGTGCCATCGGCCAGCCGCTCGGCTTCGCTGGCAATGTCGGCCTTCTTCAACTTCGCCAGCCGGGTGACGTGCGCCGGGGCGTACTGCTCCACGGCTTCCAGAATCGCGGCCTTCGGCACATGCCGGAAATAACCCTCATTGGTGGGCTTCCACCATGCGGCCATGTCCAAGCCGACAGCCTGCGCCAGTTCCGCGCCCGGTTGCTGCGGCGTGGCGCGGGGTGTCACCACGTCCACCGTGACGGCCACGGATATCGCCAGCAGCCGCACCAGTTCATCTTGCGACTTCGCTAGCAGCACGGCGAACAGTTCGGCGCTGTCCTCCGGCAAGCCTTCGCCTGCTACCTGCTGCAACTCGCGCAGCGCCACGGCGGCGGGCGAATCCGGTATATCCGGGGCGATGCCTTCCAGCCGGTCTTGCGCTTTCAGGCTCACGCCCAGCGGCAAGTCGTGGCCGTAGTGGCTGCCCTGCAAGACGGTCTGCACCATGCCATGCACCAGCGCGGCCAGCGCCACTTGCGGATGCCGGGCGACTTCGATTTGCAGCGCGGCGGTGCGGTGGGCGCTCAACCGCTGCGCCAGCTTGTCGGACATGGCGGCGGTCTTGGGCTGCTCGTCGTCCTCGCCTTCGTCGTCGTTCCCGGCTTCGCTTTCGCTGCCGAAACCTTGGCGCAGGCGTTCCAGTGTGCGCAGCGCCTTGGCCTCGGCCTCGCGCATCAACCCGCGATGAATCACTGCCTGCCCGTTGCGGTCGATGGTGACGATGGCACCGGCTGCGGCCTTCACGGTCGTGCCGTAGTCCTGCAAGCCATCTTCCAGCGCCTGCAACTGCTCGCCCACGGCTTCGCCTTCTTCCTGCAAGGCATCGGCCTTTTCCTCGTCTTCGGTATCAAGCGCGTCATCCACGGCGGCGGCCAGTTCGTGCATCTTGGTTTGCAGCTTCTCGATGCGCTGCGCTTCGCGCTTGTTCGGTTCGCGGCGCTCCCTCGGCGCACGCTGGAAGGCGTGCAGGTCGGCATGGGTCACGGCGGGGGTGGCATCCACCCACGCCCAGCCTTCGTCCTTCACCTCGGCGGCGATACCTGCCAGCTTGTCTTGCGCCAGCCGTTCCAGCAGCGCGGCATCGGTCAGATACACGCCCGCGTCACCTTCCGCGAACAGGTCACGGCGCACACCACCGCCTGCGGCTCCGTAGGTATCCAGCCCCACGAAACGCACCAGCGGATGCCGGTATGCGTCAATCTCGCGCTCGGTGAGGCGGTCGCGCAATTGGGAAGGGTTGCGCTGCCACGTCGGCGCGTCGTAGAACGCGGTTTCCTGCGCGGCGTGGTCGTCGGTGATGGCAAGGGCCATCAACTGATCGAGCGTCACGGCTTCGGCGCGGTAGTCGGCCAGCAGCCGGGGCGAGACGTTCGCCAGCTTCAAGCGGCGCTGCACCACCAGCGGCGTGACGCTGAAATCGGCGGCTATGTCCTCGATGGGTCGGCCTTCGGCCACCAGCGCGGCGAATGCCTCGAACTGGTCGGCGGGGTGCATGGCTTCGCGCTGCACGTTCTCGGTGAGGCTGGCCGTGCGGGCGGTGCCATCGGCCACCAACAGGCAAGGCACTTCCCATTCCTTGCTGATGCGGCGCTTCTTCGCCAGCAGCTTCAACGCGGCCAGCCTGCGGCCACCGGCCACGACTTCGTAATGCTCGCCATCGGCGGCGGCAATGACGATGAGGTTTTGCAGCAGGCCGACACGCTGAATGCTCGCGGCGAGTTCGGGAATGGACATGCGCGGGGTCTTGCGCACGTTGCGGCCAGCAGGACGCGACACCAGCCGCGACAGCGGAACCAAAATCAGGTTCTTGGTCGGGTCGGCGGCTTCCAGCGGGATAGCGGCGGCGGTGTTGAGGGCGCGGGCTTCGGTTTGGGTAATGGCGTTCATGGTGATAACTCCTATCGGTTCAGGGATGCAGCAGCGAAGAAAGCGGCAAGGGCTGCTGCCTGCCCCTGCCGCGTGGGGAATCAGGCCTTCAACTGGCGCAGGCCATCGGCCAACATCCAGAGGGCGCGATTGAGGCGCACATCGGAATCAATGCCCTGCACGGGGCGGGTCTGCTGGCGGCGTCCGTTGGCGCTGCGGCCATGCAATCCGCCTTTGGTCAGGTTTTCTTGGGTGCGGTTGAACACGCTCCACAAGTCCGGGCGGCGGTCGTCGAACCGGCGCGGCATCAGGATTTGGCTTTCCGTGATGGGCGCGGGCTTGTTATCGGTGGGGTCGTACTTGAGGGCCAGCGCGGAACGGGCGAACACTTCGGCTTCGCCTTCGTCCAGCGTGATAGCGCGCATCAGGTCGCGGGATTCCTTCACGCGTTCGAAGCCGCTCAACACCTCGAAAGCGCCTTCGATGACAGAACCGGCCACGTCGCCCTTGTGCGGCACGCGCACATCGGCCACGGTATCGCCGCACACAAGGCCATTGCTGCAAACGAACCGGAACATTCCGGCCAGCATCTGATAGCTGCTGGTGCCGTCGTGCGAGTTCAGCAGCACGATTTCATTGGCTTCCGCGCCGTTGATCTGACTGGCATGGCGCAGGCGAATCATGTGTTTGGTGTAGTCGCGGCGGTCGTCGTGCCGCACGCGGGTTTGCGCTGCCATGAAGGGTTCAAACCCTTCCTTGCGCAGTTCCGCCAGCACGGCGGCGGTGGGAATGTAGGCGTACCGTTCGGAGCGGCTATCGTGCGGGGCCTCCGCGAAGATGGACGGGGCTACGCGGCGGATTTGGTCGTCGGACAGCGGGTAGTCACTGCGCAGCGTCGGGGAATGGGAAGCGAATCGAGATGCGAGTTGCATGGTTTTCTCCAATGAGTTGCTGTGGTTTCAAAGCTGACCGGATTCCAAGATTCGGAGCCCGTTGTGGCTTCGGTTGGTTCGGCGCAGAGACCTGGGCCGGTCCTGTTTGCCGCCGTCTTTCCTGAGTTCATCGCCCGCGAAAAACCGGGCCAGCGAGGGACTGGCCGTCAAGGGAGAAGCGCAGGGTTGGTGCGGCCCGCAGCGCAGCGAGGACTCGGCCCTGCGCGCCTTGACGGCCAGGCACCGCGGGCTACGGTCGCGGGAAAAAGCGATGAACTTGGGGAAAGACGAACAGCGGCCAATGGGCCAGGGGGTGCGCTGAAACCAACGCCGCGCGGCGAGCGCCCCTGCGTGCCAGCGGCACGCCTAGCTGGATGGCTGTTGGTCGATCAGGTGCAACCTGTTCGGTGCATGCGAGGGGCGCCAAGCAAGGCGCGGCGGGGATGGGCTGTCCAGCCGATCCCCTGGAGGGCAAGCGCCGCGCGCAGGCCAGGAGCGAAGAGACGGCCGGAGGCATCAGGGATCAAAGCCGCATGGCCGCGACTCGGCACGAGGCGCGGGGCAACGCCCGCGAGCCCGACGGCGGCACGCCGGGATGCTCTACTGTTCACAACAAAATGTAAGTGACGCAATAGTACTTATGAGCCACAATGTAGCTACATCTATTGTGAGCGCAACAATGGCAAGTAACGACGTCGTTCGTGCCCGGATTGACGGGCAGATTAAAGAAGCCGCAACTGTTGTTCTGGCTGAAATGGGGTTATCAATTTCGGATGCGATTCGGATGCTGCTGACCCGAATCGCGGCAGATAAGGCACTCCCCTTTGACATCAATCGTGTGTCGTCCGATTCTGATCGGAAGGCACCATAAGGTTGCGCTGAGGCAAGGCCCGCAAATCGTTTCTCTGAACAGTAGGGATCAAGAATAGTTCATGGCATCTATCAGACCTTCAGCATTCAATCAACGTGAGCGTTTGGACGGCGGCCCCTTCCTTGTCATTGAAGCAGCCGAACCGGAAGAGGAAGGCATTAACGTTTTCTTCACTGATATTCCCGCAGCGGAGCGCAAGCCGGATTCGCCAATAGCGAGACTGCTCAATGTGTGTCCAGACAGATTGACCATTTGGCCTCTTAATATTCGAGAAGATCGCGACGATTACCTGCAACCTAAATACGGCACCCTTGAACGCATCGTCGTCGCTCGGCCTGTTATCGAGCCCTACATACTGCCAGAGACTACTGACGATGTCGTTGGGCTTCTTGAGCAGTTGCCGGATGGGTTTGCCAAAGATTTTCGATTCGGTTTGGGGCTTCTGTGGGAATATCGGCAAATTTGCGAAACAGCCGCCAGCTTAGAAAACGTAAGCATACTCATTGTCCACAAAGGAAATGACGCGAAAATTGATTCGCCATTCTTTATTCTCGGAATAAGAAGATTTCATGAATTAAGAAAAGAATTAAATCGCATAGCCTCTCGCCACCAGAGAGACGCGCGCAAGGACAAGCAATTTCATGTCTACCAGACCTTATTACATGCTGCCGATTCAGCACAATTTCCCGCTCTAAAGAAGAGCGTAAGACCTGATGCACTAACGGAAATGACCGATGGTGGGCGGCAGCATGTGACGCTTTCCAAGCGTGATCGGCGCGCCGCTGTTCGCATGGTTCAAGACAATATAGAAGCACTGGCGGAATCTGAGCCGCGCTCGCTGCTGGCATTAAAGAATGATATTGAGCTCATCACACTGAATCAACTGATTGAGCGATACCAGGAAATGCTTGGAAAAGGACTGACGGAAAGCAAGTGGCAAAGCTTCTTTCTGGAAAATCCTTTCATACTTAGTCTTGCATTTGCCGTTCCAGCCATGCTGGTTCAGGGGCAAGCTTATGCAGGTGGCAAGCGACTTAACGGGTCCGGCGGAAAATTTTCAGATTTTCTATACGCATCCGCTTCCACGGGCAATCTTGGCCTCATTGAGATAAAAAAGCCGCAAACCGAACTGCTAGGAAAATCTCCCTATCGTGGAGATGATGTTTTTGGCCCATCGACAGAATTGGGTGGAGCGATTGCTCAAATTCTAGATCAGCGTTTCAAATTGCAGAGTGAACTACCCGTCATAAAAAATAACATGAACCGATACGACCTCCACAGCTATGCGGTTCGCTGCATAGTTGTCGCTGGCATGACGCCACAAGAGCATCAGCAAAGAAAGTCATTCGAGCTCGTTCGAAATGCGTTCGCAGAGATCGTGATCGTGACTTTCGATGAACTACTTGCAAGGCTAACCGAGATTAAAAATGCGCTCCAACCGATTCCTACCTTAGACACGGTGCCGTTCTAAAACCAACTGACAGTTGGCCATTCCGTAGTTGGGATCAATGGCTGCAGTGTTCAACCAATCCATCGGCCGATCGGCATGTGGATTTCAACAACAAGATTGAATCAAATGCATATATCCAAGCTCAGCCTGGTCAACTACCGGAACTTTCCCAACACGAAGCTGCTGTTCCAGAAGGGTATCAACACTGTCATCGGCGAAAATGGATCTGGCAAAACCAATCTCTTTCGCGCAATCAGATTGCTGCTTGATGACAACATGATTCGCTCTGCCTACCGGCTGGAGCATACCGACTTTCATCGCGGCCTAGGGCGCTGGCAGGGACATTGGATCATCATCAGTCTTGAGTTTGAGGAAATCTCTGCGGATGAATCAGTGCAGGCGCTCTTCCGACATGGGACGGGCGTAATTGAGGAAGAGGCGAACGGCAAGGCCACTTACAACCTGATCTTTCGTCCGAAGAAGGAAATCAGGCTGCGACTTTCTCAATTGAACGATGGTGATCAGGCAGGCCTCGACGCTATCCTGAACCCGGTCACCATCGACGACTATGAAACGATTTTCACAGGTCGGAGTGAAGCCGACTTCAACGACGAGGCCTTCTATAAGGATGTGGTCGGCGACTTCGCGAATGTTCGATTCAATGAAGAGGTTGAATTTCGTGTTATCGGCGCGAAGATTCCGAACGTGCTGTCCGTCTCCAAAGAAATTTCGTTCACTTTCGTCCAGGCGCTACGGGACGTCGTCTCCGAATTTCACAACAACCGGACAAATCCGCTCTTTTCGCTTCTGAAGGGCAAGAGCGGCGATATCGACCCCGTGGCGTTCCAGGCTATCACCGACGGGGTAAAGGCATTGAATGACTCCATCGAAGCGTTGCCAGACGTGCAGGTCGTCCGGACGGATATCAGAGACACCATCAAGGATGCGGCGGGTGAGGCGTATTCGCCGTCTTCTCTTTCTATCAAGTCGGATCTGCCAGACGAAGCTGACAAGTTGTTCCAGTCGCTCAAGCTGTTCGTTGGCGAATCGGGGGAGAGCCACGAAGGACCGATCCACGAGCTGAGCCTTGGTGGAGCAAACCTGATATTCCTCACGTTGAAACTGCTTGAATTCAAGTATCAAAAGGCTAAACAGTCGATCGCCAACTTTCTGCTTATCGAAGAGCCGGAAGCTCACATTCACACACATATCCAGAAAACACTGTTCGACAAGCTCAAATACGACGACACACAGATCATTTATTCGACCCATTCGACGCACATCTCTGAGGTCAGCAATGTTCAGAACGTGAACATCCTCGGCAGAGAAGGTGATCGTTGCGAGGCATACCAGCCTGCAATTGGCCTAAACCCAGAAGAGATCGGCAACATTCAACGCTACCTGGATGCTGTCCGTAGCAACTTGTTGTTTGCCAAGAGCGTCCTCTTAGTGGAGGGCGATGCAGAAGAAATTCTCGTTCCGATCCTGATCAAGAACGTGCTAGGCGTCAGCCTTGATGAACTCGGCATCAGTTTAATTAATATCCGCAGCACTGGATTTCAGAACGTCGCGGTTCTTTTCGATGATGCCCGAATCCGGAAGCGGTGCAGCATCGTCACCGACCTTGACAAGTCCATCATTGACACAACGCCGGCGGCGGGAGACTCCGAAGGGCTGCTCCGGCGCAAGGGCAAGTATCAGGCATCCCAGGAAAAAGGGGTCGCCAGGAAAGCGTTATTGGAAGACACCTTCAAAGATAACGGGTGGGTTTCTCCATTCTTTGCCCCCCATACCTTCGAGGTCGACTTCATTGCCGCCGGCAATGCGCGTAAGGTGGTCGGCATCCTTCCTGATGTCTACAAGGATGCACCAACCATCGCGACGGCCAAGGCGGAGCTCGAATCAGCGGACATCGCGTTGTTCGGTCAGCGCGCATTGACCATGGCGGACAACTACGGCAAGGGATGGTTTGCCATCTTGCTGGGAAAGAAGATCGATCCGCAGACCGCCATTCCGAAGTACATCTTGGACGCCATCGCTTTTGCGCATCCGGTGGTCACTAAGGAAGTCTGGTTTAACGTGCTGAGCTACCGCGTGAACTACATCGATGCAGAAGATATCTTCACTGCGTCTGCCGTATTCGACGACTTTAGGGCCAAGCTGCTGGCCTTCCGAAATGGAGACATCGACTTCGTCGGCATCCGAAACGAGATGCTTGCCACGTTCCCAGATGATCGCATCAACGATGTACTCGCGGTGTTCTGATCATGTTCATGTGGAACAAAGATGATCTGAATCCCGAGCAGGAAGCAGCCATTCTGAAGCCAGGGAGCGTCTTTCTCATCGCTTGCCCGGGCAGCGGGAAAACGCGCACGCTCACCTACAAAATCGCCTATGAGTTGTCCAGGCTGAAATCGAACAAGCAGTTTGTCGTTGCCATCACTTATACGCACCGTGCCGCCGACGAAATCCACGAGCGCATTGAGAGCCTTGGGGTGGATACATCCCGATTATGGATAGGAACGATACATTCGTTCTGTCTTGAATGGATATTGAAACCGTACGGCATCTATCACGAAGCGTTGGATCGAGGCTTCCGTGTGATCGATCAGCATGAGCGCGAGAAAATCCTGGAGGCATTGTGCAAGCCTTACCAGAAGCCAAAAATAACATTCTGGGATTGTGAGTTTTATTACACCGAAACTGGATATGTGCTCTCCTGCCCACAAGATTGGAAGCATTCGGGTCTTCACGTCATATTGGGCAAGTATTTTGAGATTCTGCACGAAAGTCGGCAGCTAGACTTTGAGCTCATTCTTTACTATGCGTACCAACTGATCGCACGTCATCCTGCGATCAGCACTCTTCTGGCACAGTTGTTCTCTTTCGTGCTGATCGACGAGTATCAGGACACCAAACGAATTCAGTATTCGATCATCACCGCCATTCTGAAAGCTGGTCAAGGTGCGACCAAGGCCTTTATTGTCGGAGATCCTAACCAGGCGATTTATCAATCGCTTGGCGGATATCCGATTGCCTTCGAGGATTTCAAGGCGATGGCCAATATCGATTTGGACGAACTCGAACTGTCGCGGAACTACCGTTCTTCTGAGCGCATCATTGAGTACTTCGGAAACTACAACGTTCACAACACACGCATCGAAGCCGCATCCGAGGACAAGGCGTACCCAAGCCTTATTTCATTCGACGACACAGTGAGCAAAAATGATCTGGACGCTGAGCTCATCCGGCTCATCCGTTTCAACATTGAGACTATGGGCATCTCACCTCACGAGGTGTGCATTCTCGCGCCACAGTGGACGCATCTTGCAAGCATGACACGTCGTTTGGTCGCCAGCATGCCGGAGTACTCATTCGATGGCCCCGGTATGGTTCCCTTTGCACGGGACACAGAGAATTTCTGGTACAGGCTTTCTAAGATTGCACTTACTCAGGCATCGCCGGGAATGTATGTGCGCAGACTGCGGTGGGCCGGGGAGATTCTGAATGACCTAGAGGCGGCCGGGGCTAGCGTGTCGAAGCTCACGCGGAGGTCCTTGTTGAGGGAGTGCAATGCAATTAAGATCGATGAAACAGATGGTCTTACCTACTTGAGCGCATTTTTCGAGCGTCTGTTTGCAAACTTAGCAATCGACTTTCGCCTTTTCACGCTGCTTCAAGAGCATCACGTTGCCTTCTTCGATAGTTCGCAAGCCCGGGTAAATCGATTGAAGAGTGAAGGTAGCGAATTTATAGGCGATATTGAGACATTCAGGAAGGTATTTCAGCATAGGACTGGAATCACCATCTCGACGATACACGGCGTCAAGGGAGCCGAGTTCGATGCAGTGATCGCTTATGCATTATTAGAAGATATGGTGCCGCATTTCAATGATCCGAACGGTCAAGAAAGCGCGATGAAATTGCTGTATGTCATTGGTTCGCGGGCAAGGAAGAACCTGCACCTTGTTTCGGAACGAGGTCGAGTTCGCCAGTATTCTGGCGAAGAGTATCAAGTAACTCGCAAGCTTGCCTCATGCAGTTTTGGATACGATCAAATTCCATAGAAATCACGAGTAGCGCAACCGCGCTCTCTATGGGATGCCCTACAGCTTTGTTTAGCGTTTGGCTGAATCATCTGCGCGCGGCTCGCTCTGCATGCCCTGCTGTCGCCAGCTCAACATGCAAGCGGAGCGCGCAGGCCCGGATCACAGTGTCGGGCCGTGGAGGGCTGGCGAATGCCAGTCCCGTCAGGGATGAGCGAATAGCGAACGTGGAGCAGCGCGATCCACAAAGTGGAGACGCTCAAGGTTCCGTCGCTTACTATTTGGACTACGGCGAGTTGAGTAAAAAATATGAAAAATATCTTTGAAGAAATCAATGAATTTTCTTCGGAAAAAATCGCGTTATTCAGCTTTGGGAAATTTTGCTACGTCTTTCTTAATAAAGACCCGATCTTTGTCAAGAAATTGCTTCCCCTCATCCAAACCTCTCTGGCAAATGAGAGCTTTCAGGCAGACGTAATGCGTGCTTATACGGAGGGCTGCATGAATGAAAAGGCGGCCATTCTGAAAGAATTTGAAGCCAAACGCGACCATCCAAACGCAGCCAAGTTTTATGGGCCACAGCTTGATCTAGTGGACAAGCGATTGGCTATAAAGACAATCCAGCATTTAATGGACTACTTAAATAATTATCTCAACGAGTATCCGGGATCGCTAGAAATTCTCAACAATTCCTACAAGCATATCCATGACGAAGATGGTGTTTCGTACATAAAAGAAAATTACGCAAATTATCGCATTGGCTGCATTTTTTATTCCAAGCACCAATCAATCATGGGGAGGGCTGAGATGCTGGAGCTAAAATATTCCAAGGTAGTTGAACGTGAGTACGAGAAAATTGGAATTGACATAAGAAAGGAAGATGCTCAGTTCTCTAAATATAGTCTTGTCAGCCTGAACGAGAATATTCAGATATTCAACGACAAGGATAGTCAGACAATACGCGATGAACGCATAGGGCGACACTTCTGGATAAAAGTTCCGAGGAAGCTGCTTACCTCTATCGAGGAACTCATTGAAAAAGGAATGCTGTCCGAAATAGCATTCAGGATTGATTACGTCTCCGATTATGTCCCTGCAATGGAGGAGATGGAGTTTGGCGCTCCGTTGCGATTGAAAATATCTTCCCTTCCTAGATTGTCAAAGTTCTACTCCACCGATAAATATGAGAACAATCTATGGATTCACCATGACGCAGAGAAGCTAAGTTTGACTTTTGAAGAATTGATGGAGGACTTTGAGGTGGCAGGCGACGACGTCGTAACGCAAGTCATCCATCTTGAATACAGTTCAAAAGGCGATGATTTTTTTATAACTCACTTGGATCACGAATTTATCGTATATACGTTGGATAGCTATCAAGAAAGATTGAGCAATGCCAACATCAAGGGGCATAGAAAAATAAAGACATTCAAAATAGATAACTCAATGATCCCGTTTGATATAAATATTAGCGGGGATCTTTTTCTGTTTCAGGTTCTCGATTCGTATTTAAAAAATGATGACTTGATTCGTGAATATTTTGAAAAAATTAACTGACTTTATAGTTTGAGATATTTAATTAAAACAGCGATCGGCATAGAACATGGCGCTGCTGCCCGCGATAATCATGTGATTGGGCGCTCGCGCCCACTAGCCCCAGCGCATCCTTGAGCCGCAGGCCAGTTCCTTATCGGCCTATGGCGATTCCACACTAGCATGGAGCCTCGATAGAGCAAGAGATCCGTTGCCACATGCTCGTGCTGTGGTTTGGGTGTACGGTTGGACAGATGCTGCTGTCAGGACTTCTCGCCAGGCTGCCGCTGCTCGATCTGCAACCGCGCCCGTTCGGTCGCCTGCTGCAACCGCTCCCCCAGCACCGCACGCGGCGGCAGGGTCGTCAGGTATTCGGCTACGTGGATGCCCGACTTGTCCAGCTCCAGCAACTCGATCTGCTCTGACTTCTTGCCGGTACAAAGAATGATGCCCAGCGGCGAGGCTTCCTCCGGTTCGCGTTCGTGCTTGTCGAGCCAACGCAAATAAAGCTCCATCTGCCCCTTGTATGCTGCCTTGAACTCGCCGATCTTCAACTCCACCGCCACCAGCCGCCGCAGCTTGCGGTTATAGAACAGCAGGTCCAGGTGGAAATCCTCGTCGTCGATCTGGATGCGTTTCTGCCGGGCTAGGAAAGAGAAGCCCGCGCCCAACTCCAGCAAAAAAGACTCCATTTCGCGGATGATCGCGGCTTCCAGGTCGCCTTCCTGCCAGGTATCGCGCAGGCCCAGGAAGTCGAGGATGTACGGGTCGCGCATGACCAGCGCCGGCGACATGCGCTGCGCATCGCGCATCGCCGCCAGCTCTTGCGTGATCGTCTCGTCCGGCTTCTTGGACAGCGCCGTGCGCTCGTATAGCATCGAGTCGATGCGCTCGCGTAGCGTCCGCACGCTCCAGCGTTCGGCGCTGGCCATTTGCACGTAGTAGTCCCGCTGGAGCGGGTCTTTTAGCGGCAGCAGCGCCACGAAATGCGACCAGCTCAATTGTCGTGACAGCGTCACGACAATTGGCTCGTCCGAGAAGGTGGCGGCGAACTGCACCATCCGGCGCAGGTTCTTGTCCGCGAAGCTACGTCCGTAGTCGCGGACAAGCTGCGCCGCCAGGGTCGGCAGGATTTCGTCGCCGTACCCGGCCCGCTGCCCGGCAAGCACTTCCGTATGGATGCGCTGGCCAATGCGCCAGAACAGCAATGTCAGCTCGGCATTGACCGCCGAGGCGACGCGCTGGCGCGACGCTTCGATCAGTGCCCGGATGTCGCCCAGCAGCGCGGGCGGCGCTGCTGGCGCTGAGACGGATGCCTTGCGCCGGGTCATGCGGCCACCTCCTTGGCTCCCTGCATCCCGGTGATCGTCTTACGCCGATTCGCCACCAGTTCGGCCGCCTCTCGCACCGGCTTATCCTCGGTGTGGACGTAGCGCATGAACATGACGACGGTCTTGTGCGCCGTTAGCGCCATGCCGACCTTGACCGGGATGCCCGAATTGGCAATGTCGGTCGCCGAACGGTGGCGGATGCCGTGCGTGCCCACGTGCGTAGCGCCAGCCGCCTTGAGCGCACGGCTCCAGCCACCGTAATACTCGCCCGTGGTTAGATGCTTGCCAGCGTGGCTAGGAGAAGGCAGCACATAGCGGCTACCCTCCTGCCGGGGTGCCGTCGAGAGTAGCCGATAGGCTTCCTCGCTCATGGGCTTAGACATGCCGCCTGTCTTGCTGTCAGGCCAGACGACGCGCCGGTTCTGCAAGTCAACCCAGTTCCATTCCAGCGCGATGATTTCCGAGCGGCGGCCGGCGAACTCGAACTGCAGGCGGATTCCCAAAGGGATGACGTAGTTCTCCAGCCCCTCCGACTCGATCTTGTCGAGCTGTCGGAACAGGTTGCCCATTTCTTCGTCGCTGATGAGGTGAGTCGATTTGCCGGCAGGGAACATCGGGACGTGACGGCAAGGGTTGGTACCGTCGGGCCGATAGCCCCATACCTCGGCCATGTTGAACATCTTGCGCAAGACGCTGAATACCTTGTTCGCCTCGGTCTGCTTGTACGAAAGCTTTTCCATCAGTCCGGCGATTTCAGGACGCTTCACGTCCTGAACTTTCTTGCGTCCCAGCAGCGGAATAATGTTGCGATTGATGACAGCCTGATAGCCGGCTTGGGTGCTGAGCTTGTTGCGCTTCTTGGAGTAGTCCTCCATGAACTTCGTGCATAGCTCCTTGATCGTAGGTGCCTGGCGCGCCTCCGCCTTCTCTGCGGCGGGATCTCCGCCTCGGCGGACTTGGGCCAGCCATTCCTGCGCCAGCGACCGCGCCTGTTCGACGGTCAGCTCCCCGTACAGTCCTAGCGAGGGCTTGCGGCGCTCGCCAGCGTTCGTCCGGTACTGGAGCATGAACACCTTGCGACCCGCCGGGGTAATCTTGCACAGGAAGCCGGGGACCAGCGTGTCCCGGAGTTCGACGGCCTCTGCCTGGGGTTGCGCCGCATCGACAGCGGACTTAGTGAGTTTGATCTTAGCCATGATGACTCCTTGGAAAGACCTGGATTCCAAGGGCCGGATAGGAGTCAGGCGGTCGGAAGTCAGGTCAGGTTTCGGAAAGCACCGGCATATGTTGAACTCGCTTAAGTCATTGATAAACCTGCTGTATCGGGCTGTAGCGTAGTCCAGCGAATTTCGGTGCTGGAGTCATGGTGAAATAAAAAAGCCTCCCGTTTAGGCGCCTCTTAAGGATGGGTTTTCGTGGCTAAAGATGAAAAGCAACACGCTTCCCGGTTAGGAGAGTTGCCCAAATCCACTATGCCGGGTGAATGATGTGTTGATCCATGCTGACGGGTAGGTGTATGGGCAGATCCGCAGAGAGCGGCAGGCCAGTTTCATTTGCGGTTTTAGTGATGGGACATCAGGTTATCCACAAAAACGGTGCATAAACCTGTGACCGGAATCTGGATAAGATGGGATAATCATCATCGCGGTGCCATTACCTTGAAAGGGTGACCCGGTACCGGGTCACCCTGCCTCGCTTTTACTTCAGTTCCTCGATATTCAGCATAAATTCTGACGTTCCGCTGACGCCGGAAATCGATGGGAAAATCGGGAAGCTGCGGCTGTCACCCAGACCCAGATCCAGCTGAACGTTTTTGCTCTCCCCTGGTGCTGCGGAAACCCCATTCACCGTAACGCCGAAGGCCGCATCCTTACGTACCGTCAGTATCGCGTCCTGTTTCCCTGTTGCGATAGAACCGTCCTTCTTGCGCAGCTGGCTGGCATACAGTACAGCCAGCGGCGTGTTGTCGGACGTTTTCAGGGCGGTACTGACGGAGATGGTCTTAAGGTTCTCCAGACGTACCAGGTTGTTCGGCAGGTAGTTAAATTCGACGGCGCTTTCTTTAACGTTGTTCATCTCGTCTTTGGCATACACGGTCAACGTGTAGGTTTCACCGTCATTAAGTGACGGGAAGATCTTCGGGTAATTCGGTGTATAGAGATCATTTCCGAGATTTACCCAGGACAACTCAACAGCATCAGATACCGGTCCACCTCGAAGCGTCATGCGAGTTAACGAGGGTTTGGTCAGAGTATCTGCGAGCTGAATTCGGACGTTTTCCAAGCCGAACACTGTCACGTTGCTGGTGATAGGTTTGTTTTCGTAGTTGATACTGATGGACGGCGGCGAGTTATCGACCGTCACGGTTTTGTAGGCTAAGCTTCCCGTGTTGCTGAAAGAATCCTGGGCGTTGAGCTGCACGTTATAGCTGCCCTCCGGGATCTGTTTCAGGTTGAAGTCGTAAGTATAATTCCCGGTTGCTGTGTTACGCCCCGTTTGTTTTCCTGTCACGTTGATATCCGCGTTATTGCGGGATTTGTCAGACAACCACACCCGGCTCAGTTTAACGGCATCGAAATACCATCCGTCTCCTGGCTCGTTGACGAATACCTGAAGAATGTTGGTCGCATCATTGTAGTTGTAGCCAGTAACTGTGGGCCCCTTTGTATGCCAGGCGATGTTTTCCCAGAGCGGCATGAAGAAGGTGGACTCGGTTGTCGAACGCACTTCATAGGCAGTATGTATATAGCCGGTGGTACCGTTTGTAATCGCCTGTGTCAGGTCGACAGTACACGACGTTGACCCGGCAGGGATCTTGCAGGTGGCACTGCCGGTAATTGCTTGTTCGTAGGGGCGTGCTTGCACAGTGAAACGGATCTTGGTTAGGTTCACCGGCATATCTGAAGCCAGAAAATTTTTCCAGTCGACGCTATTGAACCAAGTGCCGTCAGACTTCTGTCGCTCAATCGCAGGACTCCCCCACGCAGGACTTTTTACCGCCGCCGGGTCCCAGTTCAGCCAGGAGGCGTACTGAGTCAGACCGCCACCGGCCCATTGGTACCTGTTCACAGGGCGATAGTAGTTTCCATCCAGAGTACCCTGTGGGAGCTTCACTTCTACGTACACATAGGTCGTGTCTTCTGAAATAACCTTAGAGCCGCCATAATTGTTAAGAATGGTGATGCCGCCGTTACGGTATGGCTGCCAGTTAGTTCGGGGAATACGAATGACCATCCGGTACGGGTTTTCGAGTACAGAGAGCCCCCGCACAAACGGTACGTACCCTGAAGAGATCCCTGGAACCACACTCGTACTGACTCGTGAGTCATGGACCGCAAAGGGCGTATATTCACCTATCTGGTCATCAAATAAAAAGCGCTGCGGAGGAATATTCAGCGTGTTTCCGGCCTTATCAGTGATGATAAAATTGAAGGTGAATTCTTCATTGAGATCGCTGGTGGGCATGCCAGGTTGAGTGACCGCTTCCTTTATCCAGGGGTAAAAGGCACGTTTTGCCGCCGTGTCGTAGCTGAGTGTATTATCGGAAACGACTGTTCCATTGCTGCGCTTGATGACCAACCGGATCTTGTCTATGCCATACGCATCATCAACGCCGTCAGCAAAGATGGAAAACTGGCCAGAACCTCCGCGACCGAGCTCCCAAAGTGGTCCACTCAGGACCATGTCATAGCCTGCGTTCTGGCTTGGGTATATGCTGGTGTACTTCGGCGCTGTAGTATCGATGGTGAAACGATACGTTGTGGAACTTACGACGGCTTGCTGGAGATCTAGCGTGTCATTGATTACCGTGAAAGACCCTTCACCAAGTGCAGGTAACCCCATGTCCTTTCCGTAATACTCTGTGCCGTCGGCAGCAACAATGCGGTCTGCAACACTTATCTTGGCCGTTAGTCCCGAATACATAACCTTTTTATCACTGTCCCTGGTTACAGTCACACGTTCGTACCGGTCTAGACCGGAAATTAAGTTTAGGGTCAGGGCGCCAGCCGGATTGAGATAGCTCTGCGTTGCAGGCTTAAGCGTCATTGCCAGCTGATTGGTGTCGGTATAGGAATAACTGAAAATCTGAGCCGCCGCCGGATAAGTTGAAGAGATGGCCGTGGCAATGATACAGCCTGTCAGTATTTTACGCATGTGATGCTCCCGGGATGTATTTGTCCCTATTTTACAAAATCATTTCTTCTGACCTTGCTGGTTATCAGAGGTATTTCATAGCTTTAAACTTTTGAAAATGTCCGTTATAACAACTTTGGCGAGGTAAAAATTGGCAACGGATTGACTATTGAGATGGATCTTCACCAGGACGAGAAAAAGTGACTTTTCGTACACGAACAAGTAAGCAAGAATTCATGTTTTGATGTAAATGCCACAGTGCGGGAACTGAAAGATATGGGTGGAGGTTTGGCTATATTTCAGCAAGGTGCCGACTTAACGACACCCCAAAATTATTCAGAACTGCGGGAATTCCACGGCAAACTCAGATGTACCAGAAACGCCACTCTTTCCTGGTGTGACAGAATAAATACGTTCTTCACCCTGCCCCATATCAAAAATGATTGCCTTTGTCTCTCCTGGCGCAACGGTTACGCCAGCTACACTTACCGGGAAGTCAGCATCTTTCCGCACGGACAGCGTACCGTTTAACTGCCCAGTAATGACAGAACCATCCTTTCGGCGAAGTACGCTTGTCCGGATAAAAGCCAGTGGCTGGTTATCCGTGGTCTTTAGTGCAGCCGCAGTAGCAAGGGTACGTAGCCTGTCCAGAGTGATCATGTTTGCTGGTTGATAGAGGAAATTGAGCTTTTTCGAGGACCGGTTTCCAGAGGCATCGACTGCGTGAGCTTCAATTGTATAAATGCCATCCTCTTTTGCTATTACGGGAAAGATACGCGGGTACTCTGGCGTATAAACTCCTGAGCCCTGACTGGAATAAGCTAATGTCACCTGTTCACTGTTTGGTCCACCGCTCAACACCAGTGATTCAAGCGAGGCGTCACCTGAAGGGTCAGCTACACTAATTCTGAGGTTTTCTAGTCCCTTAACCAGTTTGCCTTCAGGATCATCATTCAGATACCGGTAGGAAATTAGAGGGGCAGTGGAGTCAATGGTAAGCAAATCATTTATCACGTAGTTTGCCGTGTTGCCCACAAGATCTCTTGCATAGGCGGACAGAACGGTATATTTGCCGTCCGGCAGATCAGCATAGGAAATGACCGCGTTTTTTGTTTTAAAATCACTCTCTGTCCATGTCCTGGCGGGTAGGTCAATCACATTCCCCGTTTCGGTTTTAAGCACCACGCCAAATTCTCGGGTATCCCATGCTCCTATTTGCCATCCATTTATCCGGTCATCATCAGTAACCGTCATGGTTACATTTTTATCCATACGGTTAATTTTTACGGCGTTAATAACCGGTGGGTTGTTATCCCAAATCACTACGAATGCCCCAGCCAGATTATCATAAATAGCAGTACCGTCTTTACCTGAGACCAGATGGATGTATTGCATCCCCTTATCGGAAGTAAAGGTATAATCCACGTTCATGGTACAACCAGTGCTTCCTACCGGGATAAGGCAGTACCAGTTACGGTTCGAATTAGCTGCAACCCGTTGTACATAGTTACGAGGTTCGGTAGTCACGCGTATTTGGGTAAATTTGGCAGTTCTTACATTCCCAGTAGCACTGCTCCATTTACCGGTATCACTACGAAAAATTTCTTTGCTTGTGACCTTTGGTGCAAGTTCCATGGTTGGGGAAGGAGTGAAAGATAACTCAGAGTGATGGTACCGACGAACGCCTCCCGCAAGTGTCTGGAATTCGTGATAAATATCACCGGTACTGGGGAAAACAAAATTGAACGAATAAATATTATATGTGCTGTCAGAACTTTGATAATTGGCATCTGCCCACCCAAAGCTTGTTTTATTAGCAGCAGTAAAGTTACTTTTATTCCTGAGTACCCGCAATGATATTGGATTACTGTAAACAGTTATCCCAGCTGAGTAGTTTTCCCAGGTATTTGTCCTGGTATTAAGCACCTGTAGAACAGAAGGAGGGTTGACCCGATCAATCACACTTTGTCTGCTTACTGATGCTTTATTTCCTGCCTTGTCATAAACATAAAGGCCCATACGGTATTCAGACTGAGAAGCTGGCGCCAGGGCTGGATCGCTCGCAGTAGTATTTTGGACGGTTACTGAATTATCGACCAGGTTAATTACAGCCCCTCTCTTTCGTTCAACGCCGTTCGAATCGACAAGAAAGTACTCAGCCCGGTCGAGACCAGAGCGACTGTCTGAAAGGCCTGAAAAGACGAGAGCCTGAACAGAGGCATACTGCATACCTGAAGGAACGCTGGTAAAGATGGCTTCGCTACCATATTGCCATCCATTTCGCGTATATCCAATTGTGCTAGTTTTAGGGGGAGTGCGGTCGATAGATATAACGTAGTCCCGGCGAGAAATTTCATTATTTTGGAGATCTGTGATCACTTCCCTCAGGGTGTAATTATCTTCACCAAACGCAGGGACACTTAACCTTTTTCCATAATAGTCATACCCGCTACTGGAGGTCATACGGTCATCAACCGTAACTTTGCTACTTTTCGTGCTCCACAAGCTTGCACCGTTGACATTAAGTAACGACAACTGGACGTACCGGTCTAAGCCGGAGATTACATCAGCCTCGAATGAGGTTGCTGGATTAATCCACTGCACAGATGGAACAACAATCTTTGGTTGATTCTGAGTGTCATTGAATCTTAACTCTGCAATCTCAGCTTGTGCCGTAAACGAAAAAGCTATGAGTGGTGCTAAAAGTATCGCCCTGCATTTCATGATTATCCTCCCCCAGTCAGGTATCAATAATACCAAGTGAGCAAGGCTAACTTTTCTGGGAAGGGGATATAAAAAACAAGAAAAAAAGAGTGAAATGTTCGCCAATAAAAGCAGGAATGCGAAGTGCTTAACATGCACTATTAATCACAGTTTATCTCATCCTGAGTAATAACCACTGCTCGGGCTCCCCGCTATCTTGTAGGGAGCCCATAAAGGGAGCAATCTGTACCAACTCCTTTAACAGGTTAGTTTTCAAACCAGGGCGAATCGGCAGCGTTGGCGGAGTCTTCACTTTGCGGTGACTCTCCCAGAAATTGCACTTCATGTACCGGTTTACTTTTCCCCAGGCTCTGCTGGAAATCATCCATCATAAATTCAACATCATTTTGGTCCTCTGGCAGGCCAGGTGAGATTTCAGACATGGTCTTTCCTTCAGTTAAAGGCATTCTACATACAGAACACGGACGGAGACGGCAGTGTTGTCAAACTCGTTATCGAAGGTGTCCATCCATTCAGCACGGTATCCCTCGCCCAGCAGGTTATCGATCCCCTGAAGGGATAGCGGCAGGACGGCCGCTAAACGCCCGCCGGAAACGAGATGAGACGCAGCGGCCAGTAGATGGAGTTTAGCCCGGTTGTCAGCAAAAGGTGGGTTCATCACCACGCAGTCGAATTTCTGATTTGGGTTCGCTGCTGACCATGCCAGAAAATCGGCCTCCGTTGTATCGTAACCTTTAGCTCGGGAGACCAGACAATTTAGTGTATCCAGTTCGATGCCGGTAACGTTGACGCTCTTAGGAAAACATTGCAGCAAATCCCCGTGCCCGATGCTTGGCTCTAGCAGTCGCTCCCCCTCCCCGGTCGCAATAATGGATGCGACGTATTCACTGAGTCGCAGCGATGAAGGGTAAAACTGGTGGGATACAATATCGGGCATGGCACCCATATGACCGATGAAGCGCATCACTTCGGTCGGGTCATAATCAAATGTCACATGGTAGCTAGTAATCCGGGCACCGAGGAACCGCAGAACCTCCGCGTTCACCTGCCGCGTTTTATCAGCGAACTCACCGGCATAACCGAGCGATGTCCAGCTGGACCATTCCTTTTCATTCCGAGTGAATTCCAGCTCTGCGAGCTGCATCCGTGAATGAAAATCGATGCAGCGTTTCAGTGCCGGGAACTCCTGCAACGTGGCTTTGTAATGGGCTAAGCGTTCAGTAGGCAGCGCCAGAGGGACAATGGCAGCAAGAATGTTGTTAAGCCGTTCTGCAATATCAGGATGTACATCAATGTGCATCGAACCATTCTTGTAAACCCGAAAACGAATACTGTTGCCATCCAGGCTGATCCAATTTCTGAACCCAGCATGACCAACCATATTCTCAACCATTTTTTTCGTGTCATAGACCGGTTTAACTGTTTCTCCCCGGAAATAAGAACAGATCACCCGCAGTTCCGACAGTGGCATGAGTCCTGATTCTTTGAATTCAACTTTAAGTTTTACCCACTTGTCTTTCACCCCTTCACAGACACCGACGGTGATCATGCGGGTTGAGAAACCAAAAGCTTTATTGGTTTTGTGGTGACGGCTTAATGATTGAAAAACGGCATAGACGCGCTCTTTAATGAACTGATGCCGGTCATTGAGCAATGTGACAACCGTGGCAACTACTGCGTCGAGTGTAAACTCAGGGATCTCTTGCGGAGGCCGGTGATACCGGTCAGCAGTAAATTGCTTGTCCCATTCGTTCTTTTTTTCGTCAGACATCACGGACAGCACATCGGTAAGGGCCATTACCCGCTTCCAGTACTCAGAACGAAGTGCATTTTCTGCGTACAGGGCATCTGTTTCTGAAATGAGATGGTTATAGCCCGAGAGGTAGGAATAGAGCTTCTGATTTCCGTATTTCATAAACTGAGTGGACATGGACCTCAGTAAACTAAGCTCTTCGTTATAGGATTCGACCTGGCTGGCAATGATGCCAAGCTCTTCCCGCATTTCGGGCAGAAAGTTATCCTCGTTAACACTGAGGCCAGTTAGGGGCATACAAGCGACCAGAGAGTTCCCTGGGGCGCCAATTTGGGGGAAATTAGATTCAACAGCAGACATAGTATCAGTCCTTTATGTAGGAATTATCTATTACCAGGATATCAACCTCGTTCAAAAAGCTAATAGGTTGGGCGACATAAAAATCTCGAAAGTTGCGCTGCGGGAGGTAGGACAGACAGATGTCGTTTTAATGAAGAGAAAGCGTGCCGGAGACAGGACAAAAAAAAGCCCCTACTTAGTAGGGGCAATGGGCGAGAGCCTGGGTGGCTCGTTCTTGAATATCGTACTTCTAATTATGTGCTACTCATAAGTTGAAATGCTTAATTCAAGCCTGTGCTGGTGGTGCTTCAGATTGTGGTTCTCCGCCAGTATTTGTGTTTTTCGCGGATTTGTAAGTCACTTTCTCCCCTTTCAATCGAGCTTGCCGATTTTCGACCCGGCGAAGCTGCTTGTTTTCTGCTTCAGTGATCTCACTTTGCAGGTTCTTGAGCATCTCCAGCATGCTTCGGTTCAACGTAAAGGAAATTTCTTCATCTTCGCTGGAGTCGGTCACTTCGGGAAGTTGGATATCACCGAGTTTCTGCAACAAACTCGTAGTGATGAGTTTGACCCCTTCTACGGCTTTTGTGGCGAGAACAGGTGGAACACGTGCCGGTTTAAAATCGGAAGGGACAACACGAATACTGCCACGTGGCGTCTTCTTAATCTTGATACCGCTTGAATCAGCTTTCTCAAGCTCGGCGATCATTTTTTCGATACGAGAGATGGCTTCCGTTTCACCGAACTCATCAATAAGGGATAGGACTGCAACATAGGAAATAGCATCGGCATGGATTAATTTTTTGATGTAGACAGAGCATCCGGTCAGACGAATGAGAGCAGCAATGGTTGTACTACTCTTGCCCTCACGTTCGGCAATACGATCAAGCGACCATCCGCCCAGCGCCTGAAGACGTCTGTAGGATTCACCCAGTGCCACTGGAGAAAGAGCCAGACCACGGTTCCCGTCAATTGTCGTCAGTTCGCAGCTGATCTCATCGGCTTTCATCTCGATGCAAAGAATGGTGAGGTCAGTATGTCCTTCTGCCTGAGCCATTAAAGCCGCTTTTAAACGGCAATGGCCCTGGCAAACGTACGGAATACCGTCTTTGATCAGAACGCGTATAGGGTCAACGTAATCACCCCGGATGAATGCACACTTGATGTTATTGAGATGATCTACGACTTCCGGCAGCTGGTAATATGCCTCCCCCATCCCCATCTCACGGGAGTTGAAGCCTGGCGAGATTTGAACCACTGAAGGGTTGATAGCCCAAGCTTTTTGTTCAGTGACTTCATTACAAAGGTCAGGGTTCGCGTCGCGGAACTGCTTCATGCCACTGACGAATCGGCCGGAACCTGTCACTGTTGAAAATGACACGAGGGGTGATTTAAAGACCCGTGAGTTAGTTTGCTGGGAATCAGTCATCAGATCACTCATAGATACTCCGTTGTATTCTTTTTTGCCATACCTTTCATCTGTGCGTGAATACTACCGGAAAAAAAAATCTCACTTTTTCGTTAAAAAGGTACTTTTGGGGTTTATTCCGAATTTCGCGAAGCAAAACGTTCTGATGCTCAGACCTAAAAGATTAAATAAACAATTAAAAACAAATGTTTATGCGAGCTAAGAAGGTAGTTAACTTTTTTGCCAAAAAGTGAAAAAAAATAAAAAAATGTGTCGGAATGAAAATTTCTTTCACAACACCCGCGATTTTCCCTGCTTAAACCTTGTTGGTTGTAATCCGGCTTTCGGTACCATAAGGGTGACATACCGATAATGCTTAAAGGAGAATACGCGTTGCGAAAACATACACCAATCATCAAATGGGCGGGGGGTAAAACCAAACTGATGCCATTCATCAGTCAGCATTTCCCACATGATCAGAGCCGTCGGTGGGTCGAACCATTTATCGGCGGGGGCGCTGTGTTCCTTAACATGTTTGCCACCGATGCACTCTTGGCAGACAGTAATCCGGATCTAATCAATCTGTACCGCAACATCCAGCGGAATAAATCGGCATTCATCAGAGAAGTGAATCTTCTGGCGGAAAGGGAATTTGATAAAGAGGATTACTTAAAGCTGAGGAACACGTTTAACAGCACCAGTTTGGATGATGCCCCGCTGCAACGAGCAGTCCTTTTCTACGCAATGAACCGACTCGGATATAACGGCCTGTGTCGTTACAATCTGAAACGTAAGTACTCAGTTCCGTGGGGGAATCGATCCAAGTTAACTCTGGACCCCCAGAAAGTCGATTATCTCTCATTCAGACTTTCTGGCGTTGAGCTGACAACCGCAGATTTTGGTCTGACGTTGGAGAGTGCTGGTGGTTGTGACCAAATTTATTGCGATCCGCCTTATGATAAAATCAGCAAAACCAGCTTTGTCAGTTATGACGGCATACCGTTCAATAAGAGCGCACATGTTAAACTGGCGGATATGCTGGTGGCAGCTCATCGTAAAGGGGCTTCAGTGGCCATATCCAACAGCTTGACTCCCTTTACGCTGGAGCTCTATGAAGAACGCGGTTTTGAAATTCATACTCTCAATGCTTACCGTTCTGTCGGCAGTCAATCAAAATCGCGAAAAAAGGAAAAAGAGATCCTGGCTGTCCTTCGTTAAGTGACAGTCAGTGGTTAGTCGATCGAGCTTATCCATTCCTCAAAGCTCAAAACTTCGGAATGGTCCCGACTGGCATAAGGAATAAACTGAAGCTCTTCGATGGACCGCTCCCCTCTCTTACCTTCACAAATAAACGATATAAGCCCCAGATCTGCAAGTTGGGTAAGAACATGCATGATTCGTACGTTCACCGTCTGCAACTGAAGAGCGTTAGCAATATCGGTAATTTTATGGGAATGGCGCCGAGACTTTCGCAAATATTCAAAAATGACAAGTTGGGTATTACGTCTCTTCAATAACTTCTCGGTCATAAATTCCTGAATTAACCCCCCAAGTAACACCAAGATCGGCCGCAGCACACCAGGGAACATCAAAGTATAAGACTGTGATGTTTTGATCAGTGTAAAGGACGTCAGAAAGCTAAAGTTCAGGCGCTTCTTTGAATACGGGATATATACGGCCAATGTAGTCGACAAGTGAGTAAGTAATTCTTCCAGATGATCCAATGTGATCATTGCTGTTTTATCGGTATTACGCAGACCGTGATAATCAATAAATGCCACTCTGGCACGACTCAGCCATTCATGTATGTTAATGGATACAGTGAACGGAGCATTTTCATCGACAACGTTGGCGGCATGATCAGCGAGCTGGTTGTGGATTAGCATAGACAGCTGGTAAAACGGAAACCGGCAGGATGGATGACACTGTAGTCCCGTTAGGGTAAGTTTTGTAGTACTCGAGCCATTTAGCGGAAAAGTAACTTTCCGGGATATAATTTTTGCTGACGCTCTTGCTGACTTGCAGATGAACCCAAGTCCAAGATCATTTTGCATACATCACTCCGTTTTAACAAAATCGCCTTAACCTGAATGTTAAGGAGAATAAAATTAAATATATAATTAATAAGATTATCATTTTTAATTTAAAAGATTAGTTAATAACGGGTGTTGAATTTAAAGAAATAGGCATATTTTTCGGAGTTTAAAACCGGGTAAAAACCCGATGCGTGAGCAACAAATTTGACGTGAGTGAGTCGGCACGACAGTGCAGAAAGCCTGTGGCTAATGAATAAACACCCTGTATTTGGGAGTTCTGTTCACTACGCACTAGGCTTTGTGGTTAATTTAAACACCGTCAGTAATGCGTAGGGCACAGAGTCAAAATAGTGGATCTTTCTCACCCTTCCGGAAAGATGATAGCTATGCCCCAATAAAACATGATCCTGCACATTACCTGTTAATGCGAATCCATCATTCTGCTTTTTGCCTGTAAAAGTAAAAAAGTAGCTGTGGGAGCCTTTTGAAAAAGCAGCTCGCACTTCTGTAAAAATGATATCAATACTCACTACATCACCAATGCTGAAAGAATGCTCAACAGGTACATCAGCGTTTTCTGGCAAATCTTTAGAAACGGGTTGGTAAGTTGAGTAGAAAGATTCTAACTGACGAACTGTTAAAAAGAGATTGTTGTTTAACTGCTGTGAAATGCTTACTGCAAACTTAGAATTATCGGCTTGTAACAATGCCAGGTGCCCGCTGTGCCTACGTTTCCAAGCGTCTAGATCGGGATTGCAGCGAAATTCCGGGATAGTTTCAAGAAATTCGATGCCCTCTTTCAGTACCAGTTTTTCCTCTGTGGCCGGTGACGTTTTGCTTCCATTACATGTCACGCAGACGGCGTTTGCGATTTCTCCTGTCCCTCCGCAGGCAAAGCATTCACGTGTGATCATGGCATAATAGTGCCCATCGTTACCGTGGAAAGGCTTTACGACCGCTGGCAATAAATAACCATCGTGAGTAAAAAAAATTGAATGTTTCATTTTTTAAGGTTCTCCAGACGTCCCTCCACGATAAGTAAAGCGTCAGTCACTTTCTGTACATACTGATCATGTCCTTCTTCAAAATGATCAAAGCGCTTACCAGCGTTGATCTCAACAATGTTACGGTCGAGCGAGGCTTTCGCAATAAGTAAATCGTTAAAAGTATTAATGACGGTAAAATGTACAATCTTGTCCATAAATTATCCTCAGCTATCTACTCATTTGTCAAAAGGTCACGAATTTCGTTCAGTTCTGTAACCTTAGATTTTGGAATGATGATTGCAGTATTTTCATCATTTAGAAGACTTAATACAAGTTGAAGTTTTGCTTCATCTAAAGTGATCTTTACACTTTCATTTGTTTTTGTGATTAAAGTGTTACTGACGTTCATAAATAAATTAGAATGCTGTCCGTCTAAAATTAATTCTGTCAGTTTATTATTGTCTGACATTGTTGACCCTACATTATCAATCAAACCAATAAATTCATTTTTTAACCGTTCAGTTTTTTTATGTGAAAGACGTTTAATACCTAACGAACTGCGAGTGATAGACTTTGTTTTAATGTCTTTAGGGTTAATATGTACAGGAGGTTTTTCCTGTTCTTCGAGTGGCTCACTGTTTGTTGCTGTTTCAACGGTTGTTGGTTTCGATAAATCAAGTACGCCAGAAGATGGCACTAAAAAAGAACAGGACTCCAAGTGTGCAAGGACTTTTGCATGATCATTGGAATACTTCAACATGATTTCAATCGCGAGTGTTTTTTTAATAAGGTTTAGGCTGATTAAACGTTGCAGTTCTAAAGGCATATCAAGGATTTTAAGCTGATTGCGAATCGCTGTGCCAGACCGCTGATAGCGCATAGCAAGGGATTCAACGGTAGAGCCAAGCTTCAGGGTCTCTGCGAGTGCGTAAGCTAGTGCAACGGGATTGAGACTGTTATTCCTGTTCCCATCAAGGTTCTCTAGGTATTCTTCGATTTTATCCTTGTAGTGCATAAGTACGACTGAAAAGAGCTGGATGTCAGCTCCTTCCGCGAGAGCAAGCAATAATGCTCTGTAACGACAATGCCCTTGCCGGACAACGTACTTGGAGTCCTTCTTTACTACCTTAATTAAATCAACACGTCGCCCCTCTTTATAGGCTTGCTTGAGAGAAATAATTGCCGATTTTACTGGCTCCTGTTCGTAACAAAGATCACCGATTACCGCTTCCCGTGGATTAAATCCAGGCTCGATAATAAGATCTTTTGGGCTGATTTCAATAATCTGATAGTCGCAATGATTCATATAAGCACCTTTTTTTATTACATGATACATTAATGCTCTCAGATTCAAACAACTCTGAAGGCATAAAAAACAAAATTTCTTTTAGTGGTTAGGTATCTTACTAATTCAAAAATAGGCTGTTTTAAAAATTAAATTAAAAAGAAAATCTGAATAGTTTGAATTTATCTTTCTTAATAACTTCATGCTAACTGATATTTTTCCCGGCTGCATTCTATACAGGGTTTGTATCCAATCCTAAATTTGTAGGGCCAGAGCTCTTTCTCAGAGGGAATTTATCCCCGTTTTCCACAAGATAGATCAATTCTTTAGATCAATAGAGATCAATAGAGAACAATAAAGATCACGACCATTGTAACGTGATGATTTTTAAAAGAAATAGCAATGATCCGGCATTCAGGTGCATGCGAAAAGCATTTGATCGAATAAGAAAAGCATTTACTTGAATTGAAAAGGCATTTAGTTTAATGCGTGAAAAGCATTTGGACGAATAATCTATTCACAGCTAAATGTAGAAAGGGAAAAACATG
>Sig5.6-CP
GTTGGTTTGGCGATTGATCAGATCGCACAATCCGGGCTGAGTTCCCTTTCAGTGATCTACTATTCCGCGCATCTATTTAGCTGTGCTTTTCGTGATCTATGGATACAAGGGGGCGAGTTTTGTTTATGAAAGCGTCAAAGCAATGTCGAATCCGTCCTACCAAATTGCAGTACTTGATATGCAAACTTTAAGGAAAGAATTTAATAAGCAGAATCCTGAGCCGGATTTGGTACAGTCTAAAAACAACTTTGAAAATTACTTTAAAGCATTAATGAAAGTTTACCGTTCTCGTGGCTATTTGGTTATTGATGCATCATTAGCAGTAACAATTCCAGATAATGTTCAAATAGTCTCTTATATCGACCTTGGTGGAAGTTTTGGTGAGGTACAATCTCTACAAGGCGAAACAAAAGAAAGTGAGATACGATAATTGAAAAAGTTACTTTTATCTCTGCTGGTCTCTATGATCACAGTGTGTCCACCCCTTACAAATGCTGCTGAAAATGTATTAAACAACACTGATGCAGCTGCATTAATGGAAAAAGCAAAAGAAGGTGGAGTGTCCACGAAACCTTTAGAGGGCGTACTGGCGAAAATGCAAAGCTATAAGCCTAAAGATGTTATTTACATCCCGACTGGAGGTCTTTATCTGTTCCAGGATGAACGTTCGCAGTTGATGGCTGTGACCACTGATGGACGTTATACAATAACGGGTGGTAGCGTCATGGACATTCTTCAGAGAAAGTCAGTCTTATCCGTAGAAGATGTACGAAAATCCTACTTTATTAATTTAGACGACGCCCCCTTTCCTCTTGATACTGTGGCATTGATCCCTTTAGGAAACCCAAAACTAAAAAGACAAGCCGCTATTTTTATCACGCTTGATTGTGATGGTTGCCAAGATTTAATAAAAAAATTCTATGACGAAAGAGAAAAATACCGGGTTGACATCATTTTAATCCCCTCCCCCGGTGAGCCAAAGCAAGAATTACGTCAACTATGGTGCAGTAAAGAAAAAGGCAAAGTGAATGACCTTGATATCTTGCGTTGGCTTATGGGAAATAAGACCGATATAGAACAAAGGCTCCTGACAAAAAAAGAGGCAGAAACATGTCCGGCTGAGCCATTGGTAGGATCTCTGATGCTGGCAGGTATTTATAAATTACAGGGCGTACCTTCAGTTGTGAGACAAGACGGACTTGCCGGTAATGGCATACCGAAAGATTTTGATTCATGGTTAAAACAAAGTGTCGAACCCTTACTCAAAAACCCATTTGCTACTAATTAAGGTAATGAAATGAACATTAAAAAAGTTATTTTCAGCGCTCTGGTTGTTGGTTCATCTTCATACCTAGCGGGTTGTACTATCGGCAGCTCAGAATCAGAATGTCCGGGAATTGAAAAAGGGGTCGTTTGTAAAGGCCCTCGTGAAGTTATGGAACTAACGAATAACCGTGATGATCTTTCCGGCCTTGCGGAGGAAGAAGCTAATTCGGGAAAGGAGAAATCGGCTGTCAATGACAGCCAGTACCCTGCCCAAATTTCGCCGCCTGGCGCTGTGCAATACCCTAAGTCTGCCGTCTTGGTAAATAAGCCTGTGACATACAAGACGACGCAAATTAAACCTGCTGGCCAAGTCCCCGTTATGTACGATGAGACATTAAAAATGGGCGCGCCAACATCAACAATCGGGCCACGGCCGATAAGCGGCGTTCCAGTTAATTCTAATGTAAGGATGACAACGAGCTACAGCTCAACAGGTGCATCCGGTAACCCTTTTATCCATCCGACTGCTGATGTCATGAAGCAAACAACACAGGTTGTATCTCCGGCACCTGTACCGCGCTACGTTGCGCCAAATTCCGATATCAGTGCTAGTAAAGACCTTTACTCCGTTAATAATGGACAGCCTGTAAACCCTACGCTCAGCTCTGGCCAGATCCAGCAATACCGTACACAAGGGTATAAACAGGCTGTGGTAGCTCCAGAACCGCTTGCTGTACTTCAGCAAGGCCGCGTCATGAGAATCACCTTTGCACCATACACGGACGATAATGACGCTTTAAACCTGCCTGGCTTTGTCTATGTGAATGTCAAACCCCAAACTTGGATTGCGGGTAAAAATTCGACATCAAATCCGGCGCGAATAGTTCCTTTGCAAGTTCAGGATGCCGCTCGTGAAAATATGCAACAGCAACAGCGAGCAACGAAAGCAGTTTCGTCTAACGGTATTATCAGACAACTCTGAGGTCGCGAATGAAATCTGCTAACATCTATAATAAAGAATTAAGTCGCCACCAGTTTGGTGGGTTTATTCCTGTATACGACCAGATTCCTGGCACGAATTATTTTCTAATAGACGGTAATCGGCTTGGGTTTATGTTTATTTGTAACCCCTCACCTGGTGTTTTTGATAATCAGCAGGATGTGTTAGCTGAATTATTTAAAATGGATTTTCCTACTGACACTATCTGTCAGACCTCATTAACAGCACTGCCGGACCTGACCTTGCATTTAAGTGCCTGGTCGGCAGTTCGTGGTGGTCGAATGGAAGGACATGATAAGCTTAAGGGGGACTTACTCACGGCCTACCAGCTGGATTATTATGATAGAAGTCTAAATGAACCCTTAAAACCGGATCATGATAAATTAATGCTTCGTGACTTTCAGATCTGGATGTCATTTTCTATTCCGTTGAAATCTGCGCTTCCTACTGAAATTGAAATTAATCGCATCGATGCACTGTACTCTGACCTAATCAGTAAGTTGAACACACTGGGCCTTTTTCCACATAAAGTTAGCGCCGAAAACTGGCTTTATTGCATGGATAAATTAATGCATCCGGGAAAAACATCACGTTGGGCTGAAGGTCATGTTGAAGTCAACACTATGAGGCGTCTTAACGAACAGCTAAATGTTCCGGGGCGAAAATATACAGTAACTGAAAATAATTTTTCATCTACAACGCAGAGTACTGATGTTTCTGAACATCGTTATTTCAAACAATTATCTGTGGTCAAGTTCCCAGAACATGTAAATTTTGGAAGCATGTATGAACTTGTAGTGAATTGGATGAATGGGCGTAAAACTATATTTAGCCCATTTATGATAACTCAAACAGTCCATTTCGCCGATCCCTTAAAATTAGCTAGAGATAACGTCAGATATAAGGCAATTACTAACAAACAAGCTAGTATCCCAACCGTCTTAACGTTTTGTCCAAGACTGAAGGACATGGATAATGATTACATGGCGGTAACACGTGAACTGGAAGATGGGGCCCGTCTTTTACACAGTTATCTGACATTTACCGTCATGGGGAATTCAGCATTAGATGTCCAGTCTGCCGCAGACCAGTTAAAATCATTTTATCTGGAAAGTCGCGTTAAAGTGGCTGATGATTCATACATCATCTTTCCATCTTTTGTCTCTTGCCTTCCAATGTGTAATGACCCCAAGACGATACTAGATCTGGACCGTTTTGAGGTAGTCAGTAATACTGGTGCAGCGCATATGACCCCTCTATTCGGCCCATGGAAAGGTAATACTGACAGACCTGTACTTAACCTCGTCTCACGAGAGGGCCAGCTGTTGGGGCTTGATATCTTCAAGACTTCTGCCAGCTATAATATGGTTGTTGGGGCGACTTCTGGTGCAGGCAAATCGTTCTGGGTTGCATACATCATTAATAACTATCTTGGTGCAGGGCCGCGTTCTAATAATCTGATCCATTATCGTGATACTTTTGAAGGTTTCAAAAACAATGCTTATGATGCATTTGACCCTGATGGAGCCCAGATTTTTGTAGTTGACGTTGGTCGCTCGTATCAGGGTATTTCGGAGCAATATACAAATAGTCAGTTTATAGATTTTGGTAAAAAGCCTGATTTTACTCTGAATCCGTTCGCATTTTTGACCGATGTCACTGTTGCAGACCGAGTTTTTGATGAAGCGCCTGTTTTCAATGACGACTCAAATAATAACGATGAAGAAAAGGATAAAGTTGCACAGACCATTATGGTCCTGAATCAGTTAAAAATAATGGCATCTGAAAAAGGAAATATTGACGACTTTCAACAATCGGTCATGCTTCAACTGATTGGTGATGAATATAACGAATCACGTAAAGTCGGAAGTACAGGCTCTATTACAGGATTTGCACGCCGCTGTTCTGCCCATGAAGATAAGCGTATTAAAGATATCGGTGAGCAATTAGGGCAATGGTGTGAAGGAGGCATTTACGGAAATCGATTTACCGAAAAGCTCCCGCCAATAAACTTCGGTAGTCGGTTTATAGTTCTTGAGCTTGAAGAGTTGAAGGGTACCCCTCACCTCCAGACAGTCGTGCTCATGTCGATCATTCAAGCTGCTCAGCATGCAATGTTTATCAAAAAGGACGGTCGCCGCCGGTTGTTCATCCTTGATGAGGCATGGGAGTATATTCGCCCGGATAATGCTTCAGGCTCCAGTAATCAGTCAAATCAGTTTTTCTCATCTTTCCTTGAAGCTGCCTGGCGCCGATTCAGGAAAACGAACTGTGCTGGTATTTGTATTACCCAGTCCTTTGAAGATTACTTCACCTCCTCGGTAGGTCGAGCCCTGACGGCCAACTCGCCGTGGAAGATCATCATGAAGCAGGAAAAGGAGAGCATAGAAGCCATGAAGGCTAATAACTACTTCTCCACGACTGATGCTGAATATGAGCGTATGAAAAACATACGAACGATAAAGCGTGCATTTTCTGAGATGCTCGTCCGATTCGAGAATTTCCAGGAGATATGTCGCCTCTATGTAGACAGGAAAATGGAGCTTTGTTTTACGACTGACAGTACCGACCGTGGAAAGCTATGGGAAATACAAAGCCGTCTTGATTGCTCTTACGGCGAAGCAATTGAGATACTGTATGAACAGGAAGTTGCTAGCAATGCAGCTGCATAACGTTTAAGTAGTACTGGATACCTCATCTTTACTGGATGAGGTATCCGTACTTTACTCAAAATACAGGTTTTTAACTGTGTTACACTGCCCTCCCCCGCAACAATTGTTCAGGTTCAGAATTTCTGGATCGAATTAACTCCCCTAAATATCCCTAAATATCCCTAAATTTTATTTGTAGATACTGTTGATTGGCTTCTCTGGGGCTTCTACTTAAGTTGATTGGTGATGTAGCTTTTATACGGCTGATGTTTAATCATGCTCGGCCTGTGCTGAGCTAAATTTCCTGCCTTGGATACGGATGTTGTGGTTGCAAGTGATAACCAAATTTGTCGCGCTACTGTATATTAGATATAAACACTATCTTTATGGTTAGCTAAGCAACCCATAATTTCTTATGTATCGATTTAAAGTTTGGTAAGGCATTGAAAAACAAACAATAACTCATGTCTTGTTGGTTTGTTTAACAAGTTAGAGATAATATTTGTGAGTTGGTTTCTTTTTGTTTTGTTAGTCAATTTTCGTATTTGTGGTTATCTAAACCAACCATAACTATTAAGTTGCAGTTTTGTTTTGAACTAAAATGAAATGCCTTCTATTTAGGTTGGTATAGTCAACCATTTTCAGCTTCAAGTGATTACTAGAATATGGTTAATCGAGATGTTGTAACTGGTTGCTATCTGTAAAACAAGCGTAGTGCCATTTACCAAAAAACCTGAAATTCGCATCTTGAAATTGGGGAAGTTTATTCCTAATAAAACAATTTACTGACGATCCAACCAATTCGCTCCGCCGGGTATGTGCGCCTTAATCTCCAAAATTGGTATATAAACACCTTAAAGTTTATCCCGGGTGTTGAGTAACATTGCTTTGCATAATTTAGCCAAAGGGTTATAGGCTCAGATTCGGCGTGCTTTCTTAGTATTCTGAATGCCATCTTTTGGATCACGAGGTAAGCAGGAAGGATTTAGTTCATTCCTGAATGGCGCCTTAGCCGTCGAAAATTTTGCGGGGGCCTGGCATATTCTACTCTTTTGCCCGGTATTAGAGTCCAGGCTTTAAATTCCAACAAAGTTCTAGCACACCGAAACCTTATTTCGAAAACACTAGAAAAGGTAAAGGAAATTAAATGTTAGTAACATAGAGATAATTAGAACGGCCTACGAGATTTCAGAAGAAGTAATCTGCACAAGTCTCCACAACTTTTGTGAGAACGCCCTCTTATTTTGCTGCGAAGAATTAACATTATTGTCTGGGTTCACGCCGAACCACACGGTACTCTTTCAGTCTGTGCGCTTCAGACCGGACGTCGTCTAACCAGCTTCCCATAAATATGTAGATTTATGTTTGCACCATAAGTCATTACCACTAACGTTAGAGAGGTCCAACCCGCGTTTCATATTTCAACTTTGTACTTTTCAGTTCTTACAACCAAACTTTAATGTTGTTTTGCTTTTATCGTAGGTCATGTATAGATCCCTCCCGGGAACTGATTCATATAACCCCTTAATCGCCAGCTCTAGGCGGGATACTGTCCGGGTGCCGGAACACATTTAACCCCCTTAATCGCCAGCCCAGGGCGGGATGCTGTTCGGGTGCCTGTATATTTAACCCCCTTAATCGCCAGCTCAGGGCGGGATACTGTTCGGGTGCCTGAATATTTAACCCCCTTAATCGCCAGCTCAAGGCGGATACTGTCCAGGTGCCGGAACATTTAACCCCTTTAATCGCCAGCCCAGCGCGGGATACTGTCGGAGCGGCGGTACATTGAACCCTCTTAATCGCCAGCTCAAGGCCGAATTCTGTCCGGGTGCCGGAGCATTCAACCTCCTTAATCGCCAGCCCAGGGCGGGATGCTGTTTGGGTGCGGGAACATTTAACCCCCTTAATCGCCAGCCAAGGGAGGGACGCTGTCCGGGTGTCGGAACATTTAACCCCCTTAATCGCCAGCCAAGGGAGGGACGCTGTCCGGGTGTCGGAACATTTAACCCCCTTAATCGCCAGCCCAGGGCGGGATGCTGTTTGAGTGCCGGAACATTTAACCCCGTTAATCGCCAGCCCAAAAAGAGATGCTTTTGAATACAGGGGAATTGACGTTAGTTGCCACATAGCTGACTCTTGTTAAGTCGGTAGTTTGCTATCGCCAATGTTGAAAGTCATTCCTTATAACTCTCTTTTTACACATAACAAAGTAAACCGATGAGGCTGATATCCCATAATCGACGAAAAAGAAACAGAACGTTAGCGTATAGTTAGAATTACGGTTACAATTAAACGCATAAGGCACGAATGTACGCATTATGCGTAAAGTGTACATATATGCGTTTAATTTCATTATTTAGGTTAAAAGGGATCGGAAGAGAATGAATCTAATTGATAAGATCGCCCTTGTCGGTCAACGAATGAAGAGCGAGCAGATTTCCCTGAAGGAGTCATTATTGGTCTCTTCAAGGGTTTCGGTCTCGGATGATAGTGTTGAAGGTGTAGATCGCCTCATCTATAACCATTGTTTGAATAAAAAAAATCTGTCAGATTTTTTTGGCAAGTCACGCGTCACCTTTAATAAAATCCTTGCCGATCTTGAAGATAGAGGTCTGGTTGGTGCTCCTATCTTTCAGAACAAAAACCATCTCTATACCAGGTGGGACGTCCAAAAAATCATGGATGCTCTGGGCTGTCCTCGGTACAGCGACTATTACCATAGCCGTGCAATCGTAACGCAGAACCATAAGGGCGGCACGGGTAAGAGTACAACTTCAGGGGCTCTTGCTGTAGCCGCAGCGCTTGATATGCATCTAAACGCAAGGACACTTTTGATCGAATGGGACCCACAAGGCTCAATTGGTAGCGGGATGATACAAAGTGTAGCGGAAGATGATGTTTTCCTCACTGCTATTGACGCCATCTTAGGGGTTTATGAAGAGGACTCAGATTACAAAAAATACCTTGATTTAGGGTATTCGGAAGAAGAAATCATTGAGAGTATGCCTTTTTCGACACACCTACCGAATCTTGATGTTATTACAGCATTTCCTACAGATGCGCGATTTAAAGATAAATACTGGCAGTGTTCCAGAGAAGAACGAACAGAGCTATTACTTCGATTCAAAGAAGTTATTCTGCCTGTTTTGAAGAAAAAATACGGCCTGATTATCATCGATACTCCACCAGAGGATTCGCCAATCACTTGGGCAGCTGATGAAGCCGCTGATGGCATTCTTGTTGCCGTATCACCTCGTGAATACGATTATGCTTCCACAACTGATTTCATGTTGACCATCAGCGAGCGTTTCAAACAATCGCCGAGCAAGGGCGAAAATCTGAGGTGGTTCAAAGTGCTGGCTGTTAACGTAGACGATAAGAGTCCATATGAAAAAATTGTTCTGGATAAACTGGTAAGAACAGTGCAGGAACTCTTTATGTCTGCAAATATTAAAAATTCCGAAGCGTTTAAAGCCGCAGCATCAAGGGGCAGAACCGTATTGGATATTAAAAAGTCTGAAGAGCTTTGCTCACCTAAGCAGCTTGATGTGGCTGAAGAATCTGTAATGGCGGTCTACCAGCAATTTATAAATGAGATTAAGAGTTTTTCTGTGAAAGAAAGGAGTAACGCATGAGTGATGAGCAGCATATCGGGAATGACAAATCCCGTTATATTAATGCACCTAAGCGTACTGAAGTCAGCCATCGCTCCGGGCTTCCAGGCCTGAAATCACAGCCTCGACTGAGGAAGCTGTTTGCTTTACATAATGGACGTAAGCTGGAAGCTGAACACATCATTGTACCGGCTGAGAAGGTGGAACTGGAAACCGCAGTACACCCTATGAACCCACGAAACCAGGAAGCTCTCACTGTAAATGCAGTTCGAGATATCCTGGAACAAATTAAGGTACGTGGTGTTGATACAGAAGGCGTTGCTGTCAAACGAAATGGGGTGTATCTGCTTATAGAGGGCAGTCGTAGGCGTTTCTGTTGTATTCAATCTGCGAAGGATTTGCCACTATGGGTGTTGCCGGATGAATTATCCCCGGAAGATATTAATTCCATCATTACAGCAGCACAGACATCACGGAGATTTTCTTACCGTGAAGTTGGATTCCAGTATTTACAGAAAATGAAAGACCTTGGATTTGCAACTAATGAAGAGCTTGCTAATTATCTCGGAATCAGCCATGTATCTGTTTCTAAGCGTATCCAGGCGGCGAAGATAGATAATTCTCTTATTGCTCTCTTTCCTGACTATGAAGGTATTCCTAACTCGTATTACAATCGCTTATCCCGACTACAGAAGTACGTCGAAAAGAATTTATTCTCTCTTGAGGAAGTTGTAGATAATGTTCGGGAGGAAATAAGGAGCTTGGATGTAACCGATATTTCCGAAGCACAGAAGACAGTAATAGATAAAATTACTACAGTAGTTGAACAGCTTGACATAAAACCTCCTAGCAAGGGGTGGGAAACTCGTGAATTAGCCGTGTTTGATAATAAAGATAAATATGCAAGGATTAGCAAAAATGCGTCTGGAAGAAAAATTAGGTTTGAATTTAATAGAATTAATAGCGAATTGATCGCAGAAATTGAGGAGTTTATAAAATCGAAGTTGAAAGAAAAAGAATAATTAAATTTTGCATTAATCCGCATCGCAAGGATGCGGATTTATTACTATGTTGACCTTAATTTCATTCCCTCCATTATCAATACTGTAAAGCCTTAATCATTCTAGATGCGTGTAACTGCATGATCTTTAGAACAAATATCCTTATAAATGAGATTGCAGGTCCCCATGACAGGGACCTAAATTAACTATTGAATGGGTTGATGTACAGGTTCAGAAAGAAAAGGCCTGAGATCTATGTGAACTGCTGCTGCATTACTGTCATTAATTACGTTTAAAGGGGCTTTACCTGGTAAAGACATTGTTGCAACGTCGGGACCTGAAACAGTAAAGTTATTTTCCGCGCTTGGCATTACTGTGAATATTTTTATTGCAACATTCTCATGCCGATACATAGATATCCCGAACGTGGAGCCTGCTTCAGTATTACTGACATCAACTTCAACCGGTGTCCTACCGATCACTTCATTGGTCAGTATATTTTTCACAATGGCACCATCAGGTGCTGTGTAGATGCGATAAGGATAAGCAAAAGCCACCTCGCAGCAGCAAATACAGATGACGGCCAATATAGATTTCATGATTGCTCCTGTTCCAAAAATGCAAGACTTAATGATTGCGTAACTAGCGTTGTGTTTGTTTCACCCGAGCCGGGAAATTCATATCTAATACTGAACAACAATGGCAATGTGGGTCCATCACTCGACTTTTGTGAAATTTTGGTAAATGCGTTATTAATAAACGTTAATTGGTCAGTGTTGTCGTAGCAAAGGCCGAGTAAACCAACAGTCGGAACAGTAAACAATGAAACTGAACCAGGTGTTAATAACAGTTTCCCACGCGATGAATAGGTGCAACGGCTTCCGGCTAGATTTAGATCCGATAACTCAATAAATTCCTTGGTACCATTCTTGGCGAGCAGCCAGACATCAGTGCCTGAACTCTCAATCAGAAAAGTAACTTTTCCGTCGGTATAGGATTCACTTTTGTTGCTCATCACAGGGTCGAAACCTACTGAGGGGAGGTCTGCAATTTTGCTTCCAACCGACTGACAGCCAGTCAAAAGACAGATAAAAATCACTCCGGCTGCTTTAATCATTACTAGCCCTCATAATCGTTTTCTGTATGGTGCTGATATCGAATTCTTCACCTGGGTAAACCGTCAAATTTTTGGAGAAATAATTAGAACCAACGAGGAAGCTGTTACGTTTACCAACCCAAACAAACTCTGAAAACATAAAAGACCTGAGTTTATCAGTCGCTATAATCTCGTAGGTATGTGAGGACGGTAATGATGCAGTCGCGACATCTGGGATTGTGACGGAAGAGTGAATTTTTTTGGGCACATTGAGACGTAGTGCGACTTCTGGTGAAGGGTCATACTCCTTTGAAAAATCCTGTGATTTTGAAGTTTGGGGGAGGGTGAATTTTTTACCCTGGTCTGGTCCAAAAATCGCAATAACGCTTTTATTCAATTTACTTACGGACACTATCGCCTGTAATGGGGTACTGGATAGGTCATTGACGAAAGAGATTGTCAGGCTGGAACCCGGCTCTAACCATAGAATTTTTTTACCGGCTGCATCTTCATCCAGGGATACAATATTTGATAACAAAACGCCATTTTTGGCTATAACGTCAAATGCAATTTTGGGTATCACAAGGTTCAAAGGCGTAAGTGTTGACTGATTTGCGATCTGGAGATAGTTACGCTTAGTCATGCTTGTTTTAATTACAGGTCTTTGTTGACCATTAACAAGCCACATACCGTCGACATATTTTGCAGAAATAGAAATAAATTCATAGTTAGCCTCAGATTTAGCAACTGACTGCTGAGAAGTAGGCATTGGTGTTTTAGTCGATGCGGTTGCATTGATTGATGGCCACACAAATGCCAGCACCGGTAAAATTATCAGTTTTAATTTCTGCATTATAAAGCAGCCTCTATGTTGTTATCTTTTAAATCCAGGTCAAGTGGTGTTGTGTTTTGTGTGTAAATGCCGTTCTTATTAAGGATCATTTGGTGGCAAATTAGGGTTGGTGTTGAGGCCAGTATCAACTCGACCAGCGTTATTGCCGGAACTGTAGTACGAGGTATACCTGGGGCTAGTAGTGCTGGATCGCTAATTGCTGACATGAACAGCGAGCCAGTATTGATATGGAGACAGTTGCCGACGAGTACAGGTAAGTTAGTCAAAGGTAACCCATGAGCCTTTCTGATGCTATTGACCGGATTCCGACCCAGTACAACGAGGTTGACATCGCTAATATTCATTGGGCTGACTGCGTGATCCATACCAAAAAGAAACTGACTCTGAAAGATATTCACGTTTGCCTGATTAAACGCGAGGAGAGCGTTATAGGTATTGTCGAAACCCTGTCGTATGTCCGTGTAGTCGGATGGACAAACACCGATAGTAATATTTCCTTTAAAAAGCACCTTCATCACCGTGGCCAGCTGGGTGGAGAGCAGTTTGCTGATCTCCTCTTCAAGATAACTGCGGTTAATTTGTTTATGCCAACGTCCGCCTCTTGCACACCACCGTTCGTTAAGAAATGTGCTTGGGTAATAAGTCCTACGATCATTATTTGTGGGTAAGAGCTTCTTCATCATCTCTTCACCAGCCCCGGCTGCTGAGAACACTCGCACAGAACGTCCATCAAAAATACCAGTGTTTATCGCTGTCATTAACTCCATGGGCTCAGGACCATAATCAAAGAGATTCCCGGTAGGGAAAATGATTAGTTCCTCATCTGGGCTCGATATCGAATGGATAAGATTACAAAGCGTCGAATAATGTCCATGGGGGTCTGCCAGAAAGAAAACCCTTCCGGAATAATTAGTCAGGTCAATTGTCTGGACGTGCTCAGATGCCATAAATGCCTCTTCTAGAAAGTACAGTAATAATACCGGATGAGTGTCGGCAATATTTTCGTTAAGAGGGCTAATTTCTGCGCTTAGGCAAAATAGAAGTTGAATTCATCTGTAGTATCCGCACAGAGAGACTTTTAAGTGCCGTCTTTGGATAGGATTTTTTAGTGTCGTAAAGCTGAAGAAAACGTCATTTATGTGTGTTTTTATCAAGTGTACATAAAGTAGAGCAAGACAATTTTTAAAAACGAAGGATTCTTTTTTAACAATAACTTACGTGTGTTTCTTGCCTCGTTTTTGTTGACCTAAAGCAACCATTAGTGTATAAATCCCATATCAAAAGTGGTGGGTTAATTAAACCAATTCGAGGGGTTCTGCATGACTGAATTAGTAAAAACAAAACTGGCTGTAGCTGAATCAAACTCTACTGAATTAGAGACACTTAAAGTTGTTATTGATGATGGTAGTAAAGCGGCAAAACTGGTTTGTGTTAACAATCAAGGTGACCTTGTTCCCTTATTGACTCAAAATAGTTTCGTTGCAGATTTCCGGGTAAGCCATGACGGGCTTATTCCGTTTAATTACCTTATTGATGGCCTTCAACGATTCTCTCATCACAGTGAATCTAGTAATGCCCTTGAAACTACCGACGTTGCGCATCAGTACGATGAGATCAGTCGTCTGAATGTTCACCATGCTCTTCATTCCTCTGGTTTAGAGCCGCAGGATGTTCATCTCTATGTAACATTGCCACTTAGTCAGTTTTATACCGCTTTGGGTGAAACCAATGACGAAAACATCCAACGGAAAAAAGACAACCTGATGAAGCCGGTTGAACGTTATATTGATGGTAAGCGTGTTTCATTTAATGTTGTTTCAGTTACCGTGTTTCCTGAGTCACTTCCGGCGGTAACTCGTGCAGATGAAATTGAGTTAATTGAATCTTTTGAATCAAGCCTGGTTATCGATTTAGGTGGGACAACACTTGATGTAGCAAGCATTACTGGTCAGCTGGAACAGATCTCCCGAGTCAAGGGTTTTGACCGTATTGGTTGTTCTATCGTATATGATGAAGTCCGTCGTTATCTGGATTCTTCAAAGCTGAACGCAAGCTACGCGTATATTCAACACTTGGTCGACAATCGTGATAACAAAGCCTCACTAAAGGTTTCTTCCGATGATCTTGATGGTGTCTTCCAAGCCGTAAATAGTGCCGTAGCGCAACTTCAAGAAAAAGTGATCAAAGCAGTCACTCAGGTGGAAGAACGTCCGCACAATGTATTCCTAGTCGGTGGGGGTTCTTACCTGATTGAACCGGCAGTGCGTGAACATTTTGATAAATCGAAAATCATCATGGTAGATAATCCGCAATTCGCTCTCTCACTGGCTATTGCAGATACTGTTTTTGCGTGATGATGGTTTTGTAAAGGGGGGGGGGTATGACAAAAAAAACTGAGAAGGAAAACGATCGCATCCAGATTAGCGCGTTTTGGTTATCGGAAAGGCAATCTCCGTATGCCTATAATTTTCTAAAAAAAAGTGACTTAACACATCGTGGCGAACAGCTTTCCATAATAAGGTCTGCAATCACTACGGGGTTAGTGCTAAATAACCTCTTCCCCGAGCTATCAAGTTTTATTAATGGACTGAATGAGAGATTAACGGCTGCTGATCTAAATCGGTTTTTTAATGATGAATTTAAAAAGAGTGATTTAAGTAATGAACAGTTGAAAGAACAAATAAGTCTTATGCTTGATTCGAAATTCAACGATTTAATTTTAAAGATTAATAATTGCAAGAATCCTGCTGCTGTATTTTCAACTAATTGTCAAACTGATGTCAGTGATGCAGTAAAGCCTGAGACAGCAAAGGAACAGCGGTTGGAATTAATGTCTACAGAACTGGCCAAAAACTCCATGCCTGTGACTGTAGAGACCTTGCCGCCTGTTGCGATCGCAAATCAGAATGATTCAGTTCTAAAAACTAATCATGGTTCTCCGGACGTTAACTTAGCTCAAACCGAAACCATGGCGCTCAGTGAACAAGCGCAAGTGCAGGGTGTGACAACAAAGCAGAAGAAAAGGGCAAATGCAAACCTCGCAAATCTTGCAAAGTAAATATAGAAGTATCAATTGATTAAAATTTGTAATCTCTCAAAAAAGTCAGCTTACCAGCTGGCTTTTTTGTTGGTATATTATTAGTAGATGAGGTTGGATGGTGAACCGGTTACATGTAGTTAATGGAACACTCAATGCTGCATAGCAAGTTAAATAATTTCGTAGAATTATAGATCCAACTCAAAAACTCATTATGAACCTCTTTGGTTGTTTCAGGTCTAACCAGTTTGTTTTATGAAACCTAATTTTAGTTATGTATACTACTAAAAAAAAGGTGGTTTAGCTCCTGTTTATGGTTGTTCGTTTGCACGATTTAAGAACAGGTGTTAAAACGGGTACAGATTTGTCCTAAAGTATTGGTTGAAGTAAGAAATATCTTACTAAAATTGGTACTTATTTATTATTTTATGTAAAAAATCTCTATGCTTTACTGGTCAAGTTAGGTTTTTTTGTTACCCTAGCACCCTATGATCCTAAGAGTTTCTGCCGTGCAATCTGGATGAGCGTAAAGAAACTAACGGCATCATGTGTAACTGTTTGATTATTATAATGAAGGCTGACTGAATGTTATCACGCAACTCACTAATACATGGTTTACGTCGAGATCAGTTAATCGAAGTTCTGTCTATTTCTGAATTCCCAGTTGTCCTGGTCGAGAATCCCTTCATTCAGCCTGAATCAACGGGCAAAAAACCTGTAATTTTTAATATTGATGAATTTCATGTTTCTATCGCTCCAATTTCCTCCCTTAAGTACGACTGGGAATGGGCTCCAATTGATACAATACTCATCGAAGTGGTCATTCCACCTGCGGAAGCAGACCTCGTAAGCGCCGAGAATGATTTTCTTCGCGATGCGGGTATTGGCCATATTCAATGCGAGCCTGGTGGTGTATCGATACGCCGTACAGTGACATTTGTTGGTGGTATCACCGCCGACAATTTGCTGTATCAGCTTAGGCTTATGTGCGTGAGTGCTTTACACCTGATTGGAGAGGAACTGGAGGATGAAAGTTAATTACAAGAAACTATTACCTCTTGTAGTGCTCGGTTTAACAATTGCGGGGGCTTACTCGCTTTTCAACGCAAGACCGGCGGAGCCCGACTTGTACGATTTTACTGGCAAAGTTCTTAAAGCCACGTCTGTTTTCCAACCCTGTGATAAAGAATCCACACCTTCGTTAAACGTTAAAATTGCAGATAACGGAAACATACATATCAATGGTGTTGCATCAAAAGTTACTTTTGTTGAAAAAGTTTCGCCTGATGAAATTTCTGTTAAGTGTGCTGGGTTACCAATCAAAAATGCTCGGCTTGTGCATACGAGCTCTTACACCATGATAATTTCGGAAGGAAAAGGTGGTTTTGTTATTTCGGATTTGATACGCATCCAGGATAATGAAGTCATCTCCGGTATATGGTTCTTTAAGAAGAGAGCATAGCAATGAAAGAACTGGAAGCTATTGGAACGAAGGCTCTACGGGCTAGGGTCTTCAGCCAGTCAGTGGCGATGGCATTTGAAGTGAACGTCGACATAAGTCGGTCTGCTGATAATTCAGCCTTCATAAGCGAGGCTGAAAAATATTACCTTACTCTCCAATTCGCCCCTCCGGCTGACAATAGAGAATATGGGTGGAATTCAGAGGGAAGTATTCTCATGAAACTATCCCAAAACGAAGCCATGGCGCTGGCTTCTGTCTTCCTGAGAATTAAACCTACACTTAAAATTGAAAAGAGAAAAACCACGCATCGCACACACCAGGCTTACAAAAATATCACTATCGGCCCAAATGACCGTGGGGGCTTGTTAGTCACGTCAGGCATTGTTCCGGTCGAAAGGGGTTCATTTAAACCCATAAATTATAATCTTCCCGTAACGCAAATGGATTGTGTTTCAACAGGACTTTTTTTGCTTGGATTCTTGACGCTTAAGATGCCATGGGTATCCTCAGAATCGATAATAACTGCTCTGCGCCTTTCGGAGTCGAAAAGCTGTCAGTGAGTTAAAAATCTTCAATTTTTAGCAAAAAATTAATATTTTTTTTTCCTCTTAACGAACAAGATTTCAGATTTTTTTATCGTAGAGTAATTTTAATTCTGCGTAAAAAAAACAGGTGTTCGTCATGAGAAAATCAGGTTTATGTTTAACCCTGTTGTTTTCTTTAATTGCCTCGATTAAGTCGGTACATGCCGAGGCAATTATGATTTCCGGAAAACTCCAGGCTGATATGCCTGCCGTCACGTTTAATCCCGACCCGGGCGATTTTGTTGCATTCGTAAACAATAATATAATTACTGCCTCAGGCTCTGGAACCGCATGTAATGTGACGGTTGATGATCGTGCGACATCAACGGTGGATAATCTTGTCTGCTTCTTTGAGTGGCTTCCAAATAGCTCTGGATTTACTGCTAACGGGTTCACGTTAACCGGGATTCCAAACAGCTCAGGAGACCTAAAACTCCCTTACAAAATTTCCTATTTTTCCGGTACAGAAAGGCAAAAAGTAGAAGTAGTGAAAGGGGAGTATACAGTTAATGCTCTCGTACCGGTTAAACCGACGATCACCGGCCTAAAGTCGTCTATGAATGGGCTGGTTCAAGAGGGTTACACACTTAAATCTTATATTAAGGATGAAGTGATCAGGAGTTTTGCCGTCTCAGTAGAACCCCGCAATTTTGTGCAATATATTTCTATCGGATCGGGTTCTGCCTGTGAAGTCCCTATTGGTGGGACCAGTTGCACGATCGATGTAGGAAGTATTAAAGTAAGTGATTCGGATTTATTGATAGGTTCACGGGAAATAACTGTCACCGCTAATTCGAAAAATAATTACTTTGCCCCTCCTGAAGCGCAAAAGCTTACGCTGACCTGGGACTACCGTCCTCCTGTTGTTGACCATACTCTCTGGAATTTCACTGATGAAGCTAAAACTATCAGTATTGGCGGTCAGCAAATCTATACCGGCGCTAAAACGGTAGCTGTAGCCGTCAAAGTGCCCCAGGAAGAGACTGAAGGCGAGTGGTGGCTACCAACAGCTATGACGCTGACGATGGTGCCGGACGGGGTTTTCAAGCCGACAACAAAAGTAACTTTGGATGACGGTACGGTTATCGACTTTAAGCAATCCTGGGTAACACCGATACGGCGTACCCTCCAGCCCGTGAGCGGACCCCAGAAGGTCGGCGATGAGTATCTGTATATCTTTGACTTAACAGACCTGACGAATGGCTCTTATGCCGCCACGTTCACTATAGAGAATACTAGCAAGAATACGTCTACGTACAATGAGCCCGAAAGCAAACTGATGCTTTCTGATAACCCCACACTCATGGTACTTAAGGATGGGGCAGCGCTGGCAAAACGAGCACCTGTTTATTTCTTAAATGAAATTATTGTTGCCGCATTCCAGGGGCAGGCCGGGGTTGCGGATATTAAAGCCGTTACTATCGATAACAAAGTTGTTGAACTCACCCCAACGAACTACAAAGGCATTTATTATCTGCCGGTGGGGGATGATCTAGATGTGAATGCTGACCACGAAATCACAGTCGTGGCGGAAAACCTGTATGGCAAGATTGTGACATTCAATACCACTTTCACGTATCAACCGACAGGGTTTGCGCTTAAAAACTTAGAAAAAGACGTCACCTTGTATTCTCGCGTTCGGCAATATACCGATCTGATGAGTCAGACAGCCGGTGATAAATGCACTCTCTTTACTACGGAAGAGAACGCGCAGGCTTATCTTGAGTGGTATGGCGGCAAATCTGATATCACTGCCTGTTACCCTCAGTGGAACAATGTACCGGACGGGCTTGAATTTTACTTTAAAGGCAGGACGCCAGGACTTACGGGGTTCTTCAATAAAACTGGCGAAAACCTGCTCGATTACCAAGTCTATATGATAAACGGTAGAGGCTCTAAAGCTGTGTCGGCCAAATACCGCCGCGTATTGACAACTCAACTGCCATATAACCCAATCCTTACTTACAAGAAAAATAAGTTGGTAACTGGGATCAACCCTAACACTGCACTAGCGTACACGACAGGTGGGGAAGCTGCTCGCCTCTTGGCAAAAGTGGTACCTGCTGATGTGACAGTCTATGTTTCGCAAAACGGGGGTGAGAACACAAAAACGACGTTTAAAAACCGTTCATCAAACAACGATGCAACTACATTCGTTCAGCGTCTGAAAGTAGCCGCAGCCCCACTGTGGACGAAAAATGTATTCGACATTGCTGTAGAGTACTCGAAGGACCCGACAATGCGGACCGCCGATACACTTAACGTGTATACGGTCCCCGACTTCAGCATTCGGGCTACGATGGAAGTCGAAGACAAAAAGACGGCTACTACAATGGAATTACCGTTGAAGGTGTCAGTTGGGCGCTATAACAATTCAACTCGCAAAAGCTCATTTAGCCGGACGACAATGGGTGACTGGGATGTAACCATTTACGCTCAGAAAAGTATCTATGGTAAAGATCCAGAAACAGGCCGTTTTAAAACGACGTATGAACGTACCCCATTAACCGAGGCATTGCCGGTGAATGATGCCGGGGTAGTCGAAACAAAAATCAAAATCGAGAATATGGACCTTGGGAACATGCGTCTTGTCGGGATAGCTAAAGTCCGTTCGCCTTTCGCTGATTTTGAATTGACCCGGGAAACAAGTGCGGTCGGCATACGTGTGTATAAGGGTGAAGAGCTGGAGGGTAATCTCTCAAAGAGCCTGATTATCGGCCGTATCCCGCTCAGTACGCTTGTGAACTTCAAATCGGCCAGCACAGCTAACTCTGATGCGCTTGCTCCTACCGAGTGGCAGGAGTCGTCAGACAATGGGCAGACATGGACGATGCTTTCGGACATGACTGGGAAGAGAAGTATTTCAATCAGAAAAACTGACGTCGGTAAGTGGCTCTACAGGGCCAAGATGACCAACAAGTTTACGTCAAAAGTGTCTTATAGCGACGTGCTGACAGTTGTAACGTACAAACAGCCTAAGCTAAGTATTGATGTTGCGGAAATTCTTGAAGGCGATGATTTACCAGTCTCGTTGCTGGATAATGATGAGCCGATTCCGCAGGGTACGGCTGAAGTAATGTGGTCGGAAGATAAAATTAATTGGGTCGCGGGTGACACTACCTATACCGTGACTGCCGCTGAGAAGCTTCCGCCAACTATCTACGCCCGGATGCGCTATCTGGATTCAGACGACCTGGCTGAAGAGTCCTCCTGGAAAGAGACGTCTGCGCGGTTAACGGTCGCTAAACCCAAGCGCCTTTCCGTTTCAGTGAGCAGCATTTCAAAGGTAGAGGTGGGAAGTAAAGTTACTTTAGATGGTAAATACTCCAACCCGAACAGTCGGTACCAGAACGGAAATGACGTCATTGAAGAATGGACTGCCCCTGACGGACAGAAAATCAGAGGGCCTAAGTTGTCGATGACGCTGACAGAGGAGATGCTGGATAAGCAAGGCTATGCGGCATTTACATACAGTGCATGGCTCGCTGACAGCAAGGAAAGTACCATTTCCACGCGGAAAGTATCGATTAAGTCCTGGGTGTATAAGTTCCCTGAAATGAAAGTCAGTACGAAGCTAAAATACACTATGGCCCCGTCGACCTTACACGTCGCCCTGACCGGAATAAAAGACGGTGACTATCCGGGAGTAACTTATTCACGGGAGTGGATCTACGATAAGGAAAATATCTCCATTTCAAAAGATGAAGGAGATACGAAAGAGTTTGCAATTGCGAAGCCGGGTAAATATACGTTGATGATCGTTTTCCGCGATAACCGTAATAACGAACAGCGTATTGAAAATACCTTCGTCGTCGATGAGCAAACTCCGATGACTGTTGAAATGACCCCAAAATTCTCTAATAAGTTCATGAGGGCTCCTCTTGATGTCACACTAAGATCTAATATTAAACTGGCGCACTCTGCTGACAGTATTGATACGGTGACGTATAAAGTAAATGGAGAGGTTGTCCAGGGTAGTAAAAACTATTGGGCTCAGGGAATTCCCGGTCTTACTGAGAAAAAATATGAAATCACGCTGGATGTTGTCAGTAAAATGGGACAGCGTGGTACAGCATCAGTAGATTTTGATGTTGTAAAAAACGCCGCTCCGCAATGTGTGCTAAGCCATACAGAATCCAATATGAGCTGGAGTTTCACAAATAAATGTGTCGATACTGATGGCAAACTGGTTCGTTATGAATGGTATATCAATGATGAACTAAGGAATGTTTTTGGCAGCACTGCGACACTATCGAAAAATCTTAATCGTGGGAAGCAAGATATCCGTGTAGTCGCATATGATGATAGTGGAGATTCAGCAACACAGCGCACGGTCGTATATGGCCCAGATGAGGAAAAATCAAAGGCTGTAGAAACAACTGGTACATCGCAGTAAGACAAATTTATGTACTGAAATAGAAGCCGGGACAGTAATGTCCCGGCTTTTTGTCTTTGGTCTTTTGAATTGATTTCGTCGGAAAAGTTACTTTGCATGAACGGTGATACAAGTCTCATGAATCACCAATCAATGGCAATAATGAAAGAAAAAGAGGGGCGTAAATTATCAGAAATAACTGGCTTTGTAGAAATAATGACGGTCCAAAACATGGATAATAGGTATTAAGGTAATGTAAAAATTAGTCCTTTGGTTCCGGTATCTGAGAGAAGCAGGTTATGAGCGAATACATACCTAAGAAGCGTGGGTTACTGAGTTTTGATTGGTACGTGCCGATCAATTTGGCAATTCTGATACTGGTACTGGCCATCTTCTTTACTCGATTTACATTTGGACATGGGCTATTAAATGGTTGTTTACCTGCTGATTTTTACATGATTGACTTGAAGGATAAATCTGTCAAGGCAGGAAACATCATTGCATTTCATATGCCAAAATCAGTCCGATTTATACGTGAAAATGAGAAGGTTATTAAAATTGTGGCGGGGGTAGGCGGAGATCGCCTAAGAGTCACAATGGATGGCGTTTATAACGGGAGCAAGTTTTATAAAGCTAATGCCAGACGTATTTCAATGAAATACAACATACCTGCTGAGTCTATTGAAAGAGAATTAACTATTCCGAAAGGAGAAGTTTTTTTAATTGGCCAAACGGATCACTCATGGGACTCACGATTTTGGGGGCCGGTTAAGTTGACTTCAGTTATTGGGAAAACATATGCGATCTATTGAATTAAAAACAACGATTAAGCCTCTGGCCACCTGCCTGGCGTTTTACGCCTTGATGTCCACCGCTACGGCTAGCCCCCAGTATCAACAGGTTGCTGACGACATTGCTAGGCAAGCTCAAGTATTGGGCGCTCAGTCAACGCCGCCGGAAACAGCAGAAGGCCCGCTCTCGTCAGGCTCTCTGGATTCTCCGGATGTCCAGAAGTACGTCCGCCAGGCTGAAGCTTTGAAGCAAAACAGGGACATCAGTCAGCCAACGAATCGGGGCTATGTACCGGGTATGAATGCTGACAGTGTGCAGGCGGTTATCGATCATACTCAGGCTATACGCGCTCAGAATAATAATTCTGAAGCAGTTAATGACATTATTCGCAGACGTGATGAAATTCAGGGAAATATTCAGCTGAACGACTCAGCACTGAAGTCTGTCGAAAATAAACCAGAAGTAATGCGCAGCCAGTCGACGAATATCGAAAAAATGTTTGGTACCTCAGGGATCACCGCCGCTGACTTCGAACGAAAAATAGATAGCAGACGGGAAGAGGTGCTTTCGACAGAAAACGGTATCACTATCTTTGCGTCATTTAGCCTGCCTGATTACGTCCTAGAAGATCTACTCCGTACCGCGTCACAAAATAAGGCGAGAGTGGTTTTTAATGGTCTGAAGAAAGGCACGACGCGTCTTCCGGAGACTCAGGCTGCAATCAATCAGTTGGTGGTGAAGGGGAAGTTTGACTCTCCACTGATTACGATTGACCCTGATGCGTTTGACCAGTACCAGGTCACGCAGGTCCCGACAATTATCTCCCGTGAGGAATCCCGATTCGCTAAAATGGTCGGTTCGTTTAACGTTGATTTCTTCCAGCGAGAACTGGCCAGAAATCCCGATCAGGATATTTTACCTAATGCTGGTACGACCTATCCGGTCGAAGAGAAAAGCATTATTAAAGAGCTCGAAGAGCGAGCACAAAAGTATGACTGGGAGGGCGCCAAGAAGCGAGCTGTTGCAGACACATGGAAGAACCAATTCATGGTTAATCTGCCTCCGGCTCAGGAGCACAAGGAATGGTTAATTGACCCGACTATCAGGGTCACTCAGGACGTGAAAGATAAGCAGGGCCGCGTCATTGCTTCTGCGGGCGAGCTGATTAACCCGCTGAGCAGGTTCCCGCAGAACCTCACCATGATAATTTTTGACCCATTGAATCCGGGGCAGCTTGATTGGGCTGAGAAGCAATATCGCCAACTTCTTGGCAGCGGACAGGTTATGCCGATGTTTACGCGAATTAAACAGGAAAATGGTTGGGACCATCTGAATGATCTGCGCGAGAAATTTAACGGGAAAGTATTCAAAGTCAATGAGCAAATTATTTCCCGCTTCCAGATTAAAAACACTCCAGTGTTGATTTCAACTGAAAAAGATAAATTCCGGATAACGCAATTCAGTGAAGCTGAAATACGTGGTGTTGGAGAAAAAATCTCGGCAGAGGAGAACTGATATGAAGATCGGATTTATTTTAGGGGCGCTGCTGGCCACATGGCTGACTCTGAATTACCCGGACCTGATGAGAGAGTATTTCAACAAAGTGGTTACGTATATGGAAAGCGTGACAACATTCATTACTAAATAGTGAGCGTGCCGGTGAAGAAGCTAAAAAAGTTACTTTTGGAAATTTTGGTTGCTGTCATGCTGTCATTTTCCCTGCCTGCAATGACCATGGCCGCAGATACCGGCGTCCCGGGAGCAATGTGCCAGTCAGCTGGTGTGTGGCAGGGACTAATCAAAAATATCTGCTGGAGTTGCATCTTCCCGATGCGGATCATGGGAATTGGTGCGGCACCTGAAGGTGCCGCACCCTCACGCCCCGGCTGCTATTGCACAGACCAAAATGGGATACCAGAAATCGGATGGCAGTTAAGTTTTTTCCAGCCAGTTAAAATCGTAGAAGTAGTGAAAAGCCCATGGTGCAGCCCATTTTTGGAGGGAACCATGTTGCAAAAATCACAGTTCGATATTGGCAAGAGCAATACTAACCAGCCTATGACTGCTACAGAAGCCGGATTCTACGACGTACATCTCTGGGAATTCCCGATCATGACAATGTTGAAATTGCTGATAATCGGTGAATGTACAGCAGAACCTTATATTGATGCCAGTCTGACGTATATCAGCGAAGTTGATCCAATGTGGGAAAGTGATCTGTTGACGCTCGTGCTGAACCCCGAAGCTGTGGTATTTGCAAACCCTATTGCCTCAATGGTATGTGCTGCTGACTGCGTGGCAGTGACTGCCGGAAAGGATAATTTGGCTGCCTATTTTTGTGCCGGTTGTGATGGTAACTTGTACCCGCTTACAGGGCACGTCTATGCGAATGATGATGCCGTCAGAACCAGTTCCCTTATTACACAACGACTACTAACTAAGTTACATCGGCAAGGAATGCTAATGAGAACAATGGGAGCAGATGCAATGTGTGAGAAAACATGGGAATACTTCACTCCTCGTTCACAATATAGACTTTCAATGCTTTACCCAACGCCAGAAGCTAAAGGGCCTGATTGCTGCCATAGGCTTGGTGACTCCGTACATGATTGGTCAACGCTGAAAGGTGGACGAAAGAAAATAGGCATAGATAATTATGTCTATATGCTATGGAGATATAATGACTGTTGCGTGCGTTTTAATCCCGGCGCTTAATTGCAGGAGGCTTTTAATATGAAAACTAGGAAATTAATTGCTTCAACAATTATTGCGTCTATGCTCGCAAATACTATGAGTTGGGCATTTTACGTTTCGCTCATTAACATGGTTATGACACCAAAAATATACGCAGCTGATGCGATATTTGATCAGTTGGAAAACAATTTTGACCTTGCGAACCCCAACGCAAATCGAAATGCAACAACAAGTGCTCAGGATATTGTAGAGAAGTACAAGAATGCTGATTCCGGGGAAAACCTGAGCGGAAAAATATCAGATAAATATGTAGGTAAAGCAGATTCAATAAACTTAGACGTTGGGAAGTACGGGGCGCTGAACTCAAACGAAAGTGTTATGAGTAATGCTGCATCTGACGGCAAGTCGATCGGTAAGACCGTACAGTTACCGAGCATGACGGGCGGTACGATCAACTCTAATTATACGAAAGAGGGGGCAAAGTTACTTTCCAGAGACAGTAGCGGTAACATTGGTATAAGTAACAACACGAATACAACGGCAGGAACTAAAACCAGTACAGGAGAGCTATTCAGCTCAGAGCAGAAGCACAGTGATATTCAGTTTAATTCCGGTGGCCGGTATGGAGATGAGGATGGATTCATCAATGACATCAAAAATCGAAAAAGTCAGCTGTTTGAAGCGCAGAGTTACGATGGGGTTGCCTACCGTACACTGGTGAATGCAAATAAAGACAACCCAGCATCTAATATTAAACCTAACGACCCTATGTTCAATGCTGGCCGAAATGAAATTGGTAATGCTGTAGCCGGTACAGGCAACTGGCTACAGAGTTGCAATACGGAAACAAAAAAACAAACTATTACTACACACTATCCAGATTATAAAGAGTTTTACTGCAACTCACCCAAGAAAGATAACTTTAATAGTTGCACAATAACTCGTGATTTTTCCGTACCTGTTTATATCTCAGGTGGTAATGGTGATATGTCTATGTGCGGGGATAATTGTGTGAGGGTCTGGTTCGGCAGAAGAGACGACAACTATTGGAACGATGGAGTATATGACAACTCATTAACCTTAAAATTTCATCCTGATGCAAAGCTTGCAACTGCGAAAATAATTAATGCAGAGTGGGATGATCATATGAGGGTCACGCTTGATGGAACGCAGATTTTTGCTCACATAGATGGAGAATATAGAAGTAGCAATTATCCATCACCACAAGGGCCATGGGAGCTGAAAAAATCATGGAAGCTTGACAAAGTCTACGATATTACCGACCAGGTAAGAAACTCTGTATATCAGGAGGTGGACCGTGAAGTGACAATGGCGTCACGCGTTTGGGTAGGTGGCGGTGGGGAAGGCTATTTTGAAGTTGAGCTGACTTTTGAAAATATGAAGCTGGAGGATAAACATATACAGGAACCCGCAGGTTGTTTTGATGCAGTACAAACGCCGAATTCATTCTGTCGGTTTGACCGGTTTGTGAACATGGATGTCGGTACAAAGCGGCTCCCGGAAACTGTGCTTAAAATGGCCACACCGCTTTATAAAGGCGATACCGGGTTCTTAACCTGGAAAACAAACCTTGAAGGTTACTTCTGTGATCCCCTGGCGAAGGAAAAGCTGTGCTCATATGATGCGAAGGGAAACATCATGAAAGACGCCGCAGGAAAAGACCTCTGCTACAACTACGACGACATTAAAAATATGCCTGACGCTTGCGGCACATATAAAAATGATGCTGCGTGTGTGCTCGATACACAGACTTGTGCAGAAGGTTGGTTCGATGAAGGCACAAATACATGCTACATGTATGAGCAGAAATATACGTGTGACAGAGGTAAGGACGTCGTCAGAGAGGTAGAGTCACAGACTAACGCCTGTGTAGGTATGATCCCATGTTCTGGTGGAACATGCGAAACCGGCCCAAAAGAGGAAAACAATGATTTTGGGAAAGTGGCCGCGTACTCAAACATGGTTCAGTACATGCAGGGTGAGGCAAAATGCGAAGATCCCAACGACCCTAATTCCTGCTCCGTCTTTGAGGGGAAAGCAGAATGGTGCGGCAGGTCCGTTGGTTTTGTGAACGGGCTGGCCAAAACAGATTGCTGCGAACAGCCACAGGGTACCGCTGGCTCACTAGAGGCGATTATGCTGGCTGGGTCGATGATCCGAAACACGAACTGGACACGAGTGAATGCTCAGCTGGTAAGCTGGACCGGTGGGGAGAGTGGAACCTGGGCTTCAATGGCTAACTCGGTTGGTGAATGGACAGCATCGGCAGGTAAAACTGTTGGTCAGATGTGGAACAATGTCACCAGTTCGCTAACCAGCGTCTACGAAAATGTGGCCGGTAACCTTGGGCGAACAGTAGGTTCATCCACTGCTGGTGGAAGTGGTCAACTTGCTAAGGAGACAATGAGCTCTTTCGGGCTTGGTACCCTTAAGAAGATGGCCATGGAAAAAGCATATGACTTGCTTCCCGATACAGTAAGGGACTTCGTTTTTAAAAATGTAGCGACAACGGGTGGCGAAGTAGTCTTTTCAGCAGCAATTCAAAACTTTATGCTTGCATTAAATGTCATTGGCTGGATTTATACCGCATATCAAATAACAAAAATGTTGCTTGAAATGCTTGTGGCCTGTGATCAAAAAGAAATGGAAGCGTCTATTCATAAAAATCAGAAATCCTGTTTCACACTGGATACTGAACGCTGTGTTAAATATCTCAATATGGGATTTACAAAGAAGTGTGTTAAAAAAGCAACAGACATGTGCTGCTACAATTCAATGTTATCTCGCGTGATTATGCAGCAGGCGTATCCTCAACTTGGAATAGATCCGGTTGCTTCGAGTTGCGTTGGATTATCAATTAGTCAAATACAGAGATTAGATTTTGATAAGATCGATTTAACTGAATGGATTAACGATGCCGTCCAGGTCGGAGAAGTTCCTGATCAGTACGCTACATTCTCCGAGTCATCGATAACAGAAAATTTGCCATTTAAAAATGAAAATTACCAACTTCCATCCCAAAGAACGAAAGAATCAATGGGTGGTGAGGATAATATGATAAAAGCTAGACAGGAAAATAATCAGGCAATTAAAGAGGAGAATGTGGACTGTAGCTATCTACCACGGCCCGCGATTTGTGAAGTTGGGTCAACTTATGTAGACCCAATTACTGGGAAGGAATTACCAAAATACTAAATGTAGGGGCTGTAAAGCCCCTTTATTTTTATTTTGCTTTAAGAGTTTTTTCAGGGAAACCCTTCTGACCATATTCTCCTGCGAAAAGATAATAATCTTTACCGTTAATAGATGCAGCAACGCCACCTGGGGTAGTGAATTTTGGACTGTCAGAACGGAAAATAATACCTGAGAAGTTAGTACTAGATTCATTGCCTTTAAATGGAATGAATACGTAACGAACTACTGAATAATCACCGGCAGGTAGATTAAGTTGAGGGATTTCAGATCCAGACGCTGGGCGAATAACCTGGAAGCTGTACATGGACTTAGTCGGCATTACGTCGGCAGCTGGCTTTGAAGGGAGGTCGCAGGTACTCCATTTATTCATCACTGCCATATCAATCTTGCATGAAGCCAGAGCCGCACTTTGCTTCGAAGGATTGAACCCGAGTGCCACCTGTGACTCTTTGGTGTGATTATAAACATATGCAGCACCGGCACGTACTAAGCTTTCATCGTTATAAGGAAGTTTTTTAGGGTTCGGGACAAAGACGACGTATTGGTTAACCTGGATATATTCAGCGTCAGAGGAGCTGTACATTGATCCCAAACTCATAATACTTAATCCACTGAGCCCTCCTGTAACATAGCCCATAGAGCCACTAATTAGCAGTTTGGAAAGCAAGTTATCTGCATCGCCACCCGGCTGGACTGTTTCTTCATTAAAAGTAACGTCAAAACCGGCCAAAGAGTAAGCATTTTTGGCTACCGAGTCTTTAGAATTAGCATGCCAGTAGAGCCCATGAGTGTCGCTGTGCTGTGCAGAATTCGGGGTTTTACCAGCATCCCGGGCACAACCAACCAGCGATGCACTGGCAACAAAAGCAGAAACCAGAGATACAAAACGTTTAGTTTTCATTTGAGACCCTTCTTTGAATGATTTTTTTGTCTAGAAGCATTATTTCATACTCGTCAGTTTCTCAAACAACCAAAATGCAGAAAAAATGAAAAAATGTGAAGCGAACAAAAACCAGCCTTGTAAAGAAAAATCCCTCTAAATTAAATCGTATAATCAGTGGGACTAAATATTCAGAGGCTTTTATGGGTAAACCAACAGATGAGCAAAGGGTCATCATTGAAAATGCAAACGCAAATAATATGGTTATTGCAGCACCAGGGTCTGGGAAGTCATTTACGATGATCGAGGCTGTGATCTCAATCCTCAGGCAGTTCCCATATGCCAAGGTTGGAATGGTCACATTTACTCGCGCTGCAACAAATTCATTGGCTGAAAAGCTGAAAAGTCGGTTAAGTAAAAAAGACCAGGATAGGGTGCTGGTAAATACTTTCCACGGCTTTATCCGGATGCAACTGGACATGGTCAACTGGAAGGGCAAGATGCTGATTAGCTCGGCACAGCGTTCTGTAATTCATCGTGCGTTAAAGGAGTCAGGCGCGCCTTTCCGTTACCCGGAAGCTGAATTTGCTATTGATGCGATTGGAAGGGAAATGGATACAGACATCATTTCAGTTCGCCATACGCGTCAACAAATCCACTTGTTCAACACATACCAGGCAATATGTCAGAAAGACCACGTAGCTGACTTAAATGCACTCTCACGTTTTGTCGTGGGCCAGATGCACTCAGGAAAAATGCAGCCACTAAATTTGACGCATTTAGTTGTAGATGAGGTGCAAGACACCGACTCGATTCAGTATGCCTGGATCGCACTACATACAAGGGGTGGTGTTAACACGAGCATCGTAGGGGATGATGATCAGGCAATCTATTCTTTCAGGGCCTCCGGCGGGGTAAAAATATTCCAGCAATTTGAAAAACAATTCAGGCCAAACATATTTTATCTAAATACCTGTTTCAGGTGTGAACCAGAAATTCTTAAGGTTGCAGGGGCATTGATTGAAAAAAATGTTTACAGATACGTTAAGGATCTGCGTTCAGCTAAAAGTGGTGGTGGAAAAGTTAATTTCCGCTCATATGTTGATATGGATGAACAGATTCAAGGCATCCTCAATCTAATTAACCAAGACCCAAATGGCTGGGCAATCCTTAGCAGAGGTAATGCACATCTTGATCAGCTTGAAAGCCTCATAGAGCAGCCGGTTCTTCGTTATGGAGGCAAGTCCTTTTGGGATGAGAAAGAGACGAGCGACGTACTGCATCTGATGGCTTTCTTTCGGCAGTCCAACGATGTTCGATTAATGAAGAGGGTGCTGGCGCTTTTCGGTGAAAATGAAGAAGTTTTGGATCAAACAGCATTTAGCATGAAAGGGAGAAAAGTAACTTTTGGTGAACTGAGCATCCCAGATGCAAGTTCCCTGGAAACAAGAACACTTCACTCAAACTTCACCCGGTTTACACAGGAGACTCGGGATAAAGTTGAAATCGAAAAGCGCTTCGCAAATCTGATTAAATGGATGGAATTGTCATCAATAAAAATGAGGACTCAGAAAGGTTCACCTTCACTGACACGAATTGCGTTAGATACCTGTAAGCAATGGGCTGAGAAAAATGGCTGGCAAAACATGATAAATCGAGCTGCGGCGATGTGTTTGGGGCCTAAAAAGAAGGATGAGGAATATACGCCGGATAAAGTAGTTTTATCGACATTGCATGGTTCGAAGGGGCTAGAATGGAAAAAAGTCATTATTATGAGTTGCAATGCTGACCAGATCCCAAGCAAGAGATCAGTGGGGCAGGAAGCGATTGAAGAAGAGAGAAGACTTCTATTTGTAGGATTTACACGAGCAGAACAACAGCTGCATGTAATGTGGTACGGTGATCCGTCCTTCTTTTTAAGCGAATGCGCCGAAGAAAAATTGAAAGAGGCAGCGAATATGAGAATAGAATCAAATTTAACAGAAGAATTTTCCAATCAGTATTTACAATAATGACTCTATGTTGTATAAGAATATTGAGCTTTGTATTATCGCTCCCACATTTCAAGTAACTGACAAAAGTTACTTTGCGCATTAAGCGCGGATTCAGCCGTGAAAAGCGGCCAGCTTACTTAAGCTGCAAGGCACCACCGGCAAAATGTCACCTTTGTCGCTGGTGCCTTTCCTATGCCCGTAAAAAGGCAAACCGAATTTACCAAATCGTAACTAATTTAGCTCTTGATTGAGCTATTTTCGTTGCGTACTTCTAATGCCAGAAAGTATAAATCAGGCGGTTCATAGCTTACGGGAGATGAATGACAGGCTTTGCCTTTGTGTTGGAATATTCCATTATTCCTTCCTTCTTACTATATATAGGTGACCCCAAATGTCTAAAAGCAAAGCACGCAGTAAAGCCCTTCTTCTGGCCTTCGCCGATCTGATTCCGGATATGGACAAGGCAGTTAACAAGAAGTTATTGGAATCTCTGATTATTTACTCAGGGCATGATAATGACCTTATTGTTATTTTGAATGAAGACGGACCAACTATAATTGAACTGAACTCTTTAAAATCGGTTTCTATGCTGGCCCAAAAGCTTTCAGCTTTTTCAACTTATTATCATGTAGAAATGCAGCAAATTCATGTCAATCCAATTGACTTTGAGAAGGCTTATAAGCTACTCAAAGAAGCACCTGCAATTCCCATGTTTAAAACTTTAGCTGAACTGGATAAGTTTTTAAATGAAGAGTTTGAAAAGTATGGGTTGAACACATTCCTTGATGTGGATGACCTAGATTATTCACTCGATAAATCCAGAGAGTTAAAAAATGATCAGTTGATTGCCTGGGTTTCTGAAATTATTGTGAAGCGCGATAAATTAGCATTGCGTAATCGCTTTAATGAAGTGACAAAGGCACATTATGAAACTGTAGATGCATTGTATGCAGCCGTCCGTCCCTTAATGAAAGAATTAGGTTTTCCTGATGAACTCATGCTACATACCTTTAGTGAATTGAGCGTTTTCGATTCCAAAGGCTGGGACCATGCTATCAAATCTAAAATTGAATTTCTCACAAAACGAGAAGCGCAATATTTAGATGACAAAATGAAGGCAGAAAAACGGCAGTTAACAATTGATGAACTTTTGACTCAAGTCAATAGCGCTAAAACAGCTAAAGAACCAAGACCTTTTGGTCAGACGTTTTGTTTTGCTGTTCTTGGCATGATGTCATTGATGTTCATTGTAAATAAATTTATTTAATCCTGTTAAGGGGGAACCCTGACAGGGCTTCTCTTTGATTAAAATGAGGAGAGAAGAAATGTCACATCTTGAATATGTTAATGAAGTTAAAGTGTCCGGGATAGTTATCAGTGCAATGGAGAAAGAAATGACTGACGGTAACGTTGGGTTATTAATAAAGCTCAAAAACAGAATGAAGACTGAAATTAATGGTGAAATCGCTGAGAGAGAATTTTCTATTCAAATCAAAGTGTCACCAGAAATGTATTCAGGCTGTTTCACTGGTATAAATCAAGGTGATGAGTTAATGGTCTCCGGTTATCTTGTTGTGGATATTGTCACGTTGGAAGGGAGAGAGCACCCTCTTGACTACATGAGAGTCGTTGCAACAAGTAAGTTAGCTCACATACCTAAACCCCCCAAGGGTTTTGGGCAAAGTAGCTTTAGACAGATCTGACATTTAAACCACCCTAAAGGGGAGAAATCCCTTCATGGGAGATCTCCCTTTGGAGGCCCCATGAAACAAAAAATTAGCTCGACATCATTTATTGGTAAACAAATGGATTTTTTCTCTATATTCGATTTTGAAGAAGAGGAAAATGAAATAATACCCATAGTTGAGTCTCCGCTTGAATATATAAATAATGCAATAGCCCAAAAGCAAAGCATGCAATCAGAAGAAAAACATTCTGGCCCGGAACTGGTGCCTCATGTGTCGGATGATGTTGCATTGCTAGGTCATTGTTCCAAATTACTCAACAATCAAATTCTGCATGGAATTAGTTTTGCTTCTGAAACTGATTATCTCTTCACTTTAGAAGAATACAATGCAGAATTAGGTGGTCTGGTTATCGACTGGGCTCCTGAAGATGTATATCAGTTATACGTCGTCGCAATGGAAGAGTCGTTGGAAAACGTTAAATATCTTGTCTTTACAAAATCACTCTATACAACTGATGAATTCGGAAATATCAAAGTGAATCCGCTTCTTGAAGCAGAAACACGTTGGTATATGTCGCAGTCATTTGAGCTTACATGTGCCACTCATGGTATAGATGCTATTGAGTTTAGGTCAGAGCTTAAAAAAAGCTTGTATGAATACACGCACAGTTTTGAAAGTGAAAATGTTAAATTATCTCAATATCATCAGGATAAAGAGATTATTTTGCATGATTGTAAGGAAGATATGGGATGGGATATCTTTTTCGACCGTGACTATTTATTGGCAGAAAATAAACTGGCAGTAAAATGGACTGATCGGGATATAATGGATGTCTATTCTAAAGCATTTAAATCAACAATTAATTTGTTTGAAAAACTTGTCGTAAATAACAAGTTAACATTAAGGGATACATCAGGTTGGGTTATCGTAAACCCTACATTTGAGCGCCAGTTCGAATGGATTGAATCTGAAGTATTCGAAATTGTAGGGACTCATCTTGGTTACAACGTTGATGCTATCAGAAAACAGATGGTTACAGCGTGTAAGATGACCTTCAACTAATATGCCACTGGCAAACATCTGCCAGCGGGCGGTGTTTGCATTTTACCGGAGTTTTAAAAATGACTAACGCCGCAACTATATTAGAAACCGAAAATTCATTACTGGAAGAAAATATTGGTAATCTGTTACCCGCAAATGTTATATCTACAAAAGCATATGCGAATAAGGAACAATATTACCTGGTTAAGGCCAAAGATTTGTTTGGTATTCCTGAAATGTCCGAGGATATGATAGTTCCAGTATTTAAACGTTTATCTCCACATCGTGCAAACCTGAATAAGGATTATATACCGAATGCTCGTATACTTGAGCAAGTAGTACAATTGCTCGTAAGTAACGATATAGATTTAAGTGTATGCCTGAAAGGGGAGTCTGGTTCTGGTAAGACTGAAATGGCAATGTACATTAGCCATATGCTGAATTGGCCGCTAACCATAAAGCAAATCAACAGTAATATTCGTGCTGATGAACTTGAAGGTGAGCGTAGTCTCATTAACGGAAACACCAGTTTTGTGCCCAGCGAGCTTGTAACGGCGTTTCAGGAAGGCCACCTCATTCTTCTGGATGAAGTGGACAAGATTGACCCTGATACCGCCGCGAAGCTGCATATGCCTATAGAGCGTAAGCCCTGGTCACTAGCCGCCAACGGTGGCGAAGTGGTTAATGCCAATAAGTTTACGCGGTTTATGGGTACAGCAAACACAAACATGAGTGGGGGATCTCGTAAGTTCGTTTCATCACAGCGGCAGGATGCAGCGTTTATTAAACGCTTCCTGATTGTGGAGATGGAAAGGCCTTCAGAGGTTGCATTAACCAACGTTTTGCTTAAACGCTACAATAGCCTGCCTATGCTGGTAATTGAAAAATTCGTTTCGGTAGCCGTTGCAGTAAACAACATAGGAACTGAAGACAGTGTAATGGATATTCGTCAGCTTGTGGCATGGGTTGGAACGTCGATGACGTTAAAGACCATGTCCTTACTGGATACGTTTAAAATTGCTTTTGCGTCGGCTCTGCCTGCACATGCCAGTGGTATGGTGCTGGAAGCCATCGATTTAAAACTCGGTGACGATAAGAACCGTACAATGGAGTATTACACTGCAAAAAAGTAGTTATAGATGGGACGAGTTATCAGAAGGCTGAATGCCTTGTGACAGACTTTGCTCATCTTTCGTTTTACGGTTTTTTGAGTGCAGACGGGGATGAAACTTTCGCGATTGCACAGGAAGGAAATCAATATATAGGTCTTAAGCAGCACAATAATGACTATTCATTTATTTGTTATCAAGATTGTGACAAAGATATGGAAGCCATGATTAAGGGCCTTGAATCAAAAGGATTCATGTATCAAGGAAGTATTCAATCGACGTCTGTCGAGAGTGAATTTCCTGGAATTCTTTTAACAACACTTGAGAAGTAATAATCTTAACCCTATCGGGAAATCTTTCCCGACAGGGAGGTTTTCCCATTTTTTTAATCTGGAGAAAACCTATGACTTTCAATACTTCTAAACTTAATAAAGTTTCCGCTAAGCAAATCTGTGATAACTTTGTAAAAGCACATCCTGATTTGTTGGAAGGTGCTGTTATAACAAAAATCGAAATCAGTGGTTGTCAGGGCTCTCGGCGTACCGATAAAATCGAACTGTCCTATGGCGGCGATGATATAACGGACCAGAAGAGCGTGTCTAAAAGTGAAGTTCGCTGGATAGACATAAAGGCACTGAGTTTCAAAAGCACTATCACTAGTCGAATTTCAACACTCTGTTCACGGTTGTGTATCCGCTATAGCAATATGTGGATTTTGCCTGTCGAAAGAATGGAGGAGTTTCTGGAAGAGGCACAAGAAATTGAACGTGAATTTCAAGCCGGTATCCAGAATGTGGTTGATAACTATGACACTCATATTCAGGCTGAGAAAGATCGCAGTCCGTTGATGTCAGATTTAATCGACCAGTTGAAATTAACGAAAGATGATTTTATTAAATCATTCCGGTTTAATCTGGCGCATTTCATTCCGTTTTCACCGATTAGTGTGGAGGGGGATGAAACACAGGACTTTTATCAGGAACAACTGATAATCGATTTGGCCGATGAAGCTATGAAGGTTTATGCAAAAATCAGTAAAAATGATAATTTGCGTTCCAGCACGATTGACCGATTAAAACAGATGCAAGATAAAATCATTAGCTTTATGTTCATTCATAAAGAGGCGGTTGTTCTTGCAGAAGCTATCAAGCACGTCATGAATAATTTACCCAAAGGCGCCATTTCTTCTCCCCGTGATGTTGCGGTGTTAAAGCAATGGTTCTATTTCATGAGTGATGCGTCAATGCTGAAACGTATTATTTCTGGTGAGCAGAAAGTAACAGATTGGCTGGATTCCATTACCCGGTCATTCAATATTGATTCACAGGATAATACGGCTAACTCTCAGAATGCTTTTGAGGATGATGTTTTTTCTTCAGCAAATGTGTTCAGAGAAGATCCGCTTGAAGAAGTTGAGAAAAACGCAGTAACTGCACCTTTGTCTGCTGTTGTCCCTGAAGAAGATGTTTCCCTTCAGGCCAGTGGTAGTAATAGTGCTTTTAACAGCGAACTCGAACTGAACGGCTGGTGATTTAGTCTTGTAAAAATAACCCCAGATGGGTACTTCACCATCTGGGTGAGTACCCTTTATTAATTAAAGGTACTCAAATGAAATTTGATTTGAAATCTTCACCCCGCCATATTCAACGCCTGACGAATATAGCCAGCGTGATAAGCGGTATAAGTGGTCTTAATGTTGTAATAGACAATAAGGTACATACACCTTATTTCAACAGCGAAAAGAACGTTTGTGTATTACCTAATGGTGATTATAGCGATGAGAAATTCGTCAAGCTAATTGAAGGGTTTATATGTCATGAAGCTGGACACGGTCGCTATACAGAACATGAAGTATACCGTGAAGCTTTTGTTGGGGAACTGATTAATGCAGATGGCTTCATCAGTATAGATGATAAGCTGAACGCTGAATTTCAAACCCTTAAACAAAAGAAAATCGCATATGCCCGGGCTTACCGTCTACATGGACTTATTAATCTCTTTGATGATGTCCAGATGGAAGAGAAAACGGGTATTAACTATCAGGAGGCAAAAAAGCGCCTCGCGGTAAGTTATGCCTTGATGGTTGAAGCTGGGCGAATGACGGTTGATGTTTCTTCAAGCCCTCAAAACCCTGTTCAGTTTATTGAAATGTTCCTGCTTAATACATTGCGGGTTAACGTTCTCCAGCAAGAAGGGCATAAAGAAACGCTTGATCCATTTTTCGATTATGCAAAGAAAATCCTTGAGCCTGTAATTTTAGAAGTTGATGAGATTATTCATCAGGCTCTAAGTTGCAAAAGTACGCAAAATTGCGATTCTCTGGCGCGTAAAACCTTGGCTCTTTTAGAGCGTTTACGGGATGAAGCCAAAGAGAAACAGCAAGAAGAGGATCAGAATAAAGACCCGCAAAACGACACAGACAATTCATCTGGCTCTGAGAATGAACCTGATTCCGAAACCAATGGTGACAACCAGGGTGAAGGGGATGGAGATTCCGAAGAGCAAGACGATGATGCTGGTAATGGTAAAGCACCTATGGAAGATAATGAGCCGTCAGAGCAATCTAAAGGGGATGAAGAAAGTGCTGAGAGCGGTAACGGTGAACCTGATGGAGAGCCCGAAACCGATGAATCGGCTAACCCTGACTCGTATGATGCTGACGGAACTCCTTCCCAAATCGACAGTTCCAATGGAAATCCTTCCGATGGGGAAAGTAACTTTTCTCCTGAGCAGTGGAGTATCCTTGCCAAATTGCTGGATGATTTTCTTAACAGCGATGAGGAAAGTGAAGATTTTCATGAGGCTCTTGCAAATGAAATCTCCGTAATTGCTGCCAGTGTGTCGGATGAGGTTAAAGCTGAATTTGGTGCAAATGAGTGGGATCTTCCAGATTTGCTTATTGATCTGAATGTCTACAATGAAGCATTAAATATCAGTCAGACTCTTGGGGCAGACTTATCTGTTTTACAGCAGGTAAAAATGCGTGGTCAATTTAAAACCCGTGATAGAGGCTTGTCATTCGACATTAATCGATTGATCCAGTCTCCGATGGGTGTGAGGGATGTATTCCGGTCGCAAAGCGAATCTAAAAACCGGGGCCACGTCGGCTTGGTTATTGTTCGTGATATTTCAGGTTCTATGATTCTGGATCACCGTTATATCCACGCAATTAAGACTGACCTTGCATTAACTTTGGCGATTGAAGCTAATTCAAAAATGCACGTTGCTAATGTGATTTATCCGTTTGTCGACAAAGACTTTGAAGTTATCAAAACGTTTGATGAAAACGCGGAAGAGACGCTTTCAAAATTTTCACTCGGCTGTAAAGGGAATAATACCCCAACGGGTTCCGCCTTAATGGCTGCTGTAGAATTGTTACTTGAAAGCCAGTTTGACAGGAAAATTGTTTTCCTTATTACTGATGGTTATCCGACAGAGTCTGATTACACCATTAGTGATGTTCTTACGGTAGCTGAAAGTAACGGTATTGAAATCGCTGGTGTAGGCATTAAAACTGATGAGTTAATTGGTTTTGATGAGGGCACCTTCGTAAATGTTGATGATATTTCTTTACTGCCGAATGTGGTCAGTAAATTAGTACATCAAATTCTATCTAATTAACTCTACCCAATCGGGGCAAAATGACGCCCGGTTGGGTCGTTTTGCTCCCTGAAGGATTAAGGAGCAATATATGACTCAGATAAAGACTTACCGTGTCGAGTATGAAAAAGTCGGGATGATGCATCGTGTCCGTATTTTTGGTCGCATGGGTGAAGTTGTCAAAAGTGAATTGCCAAAAGAAGTAATTCTCCGGGATGTATCTATACCGGAGGGTAATGTAAAAATGGCAACATCAATGGTTGATGGTTTTATCCAGCGTCTTGAAAATAATGGCTTCAAGTCTGAAGCGTAATTGTTAAGGGCCATTATGGCCCTTATTCTTAGATTCTGCGTTGTGGGTTTCTCCCTGTTTTCTGCATCGCAGAGGGCATTGAGAAACCCACAATGCCAGATAAGAGAGAACAAAATGACTTATGCATCACCGGCTGTTAAGCGTACACCACATGAAGTATCTGAGCACTTTATTAAAATGGTTCACGCTCGTGTTGCGGAAGCCTCTGGCTGGCGCTATGTATTCGATAGAATACCGGCATTTAAAGATGCTTGTGATAAAGCACCTAGCCAGGTTCCTTGCCCCTTCACCGGGGACGGGAAATCAAAGTTCCGTTTCCGAAAAAAAGACCTCTATACCGGTTGTGCTATTCACAATGATTTCCCTGTGAATGCATTTTGTGACGGTATTGATGTGCTGGCAGAGTATTACAAGTTGAGCAAAACCCAGACTTGTAAGAAGATCTTGACTGATTTCTTTGGTATGGATCTGTACGCTCCGTTAACTGATGCGGATCTCGAAAGTGAACGGCGTTATAAATCAACAGTTCGTGCAACCGAAACGCTTGATAGCGATGAAGTTGAAAAACGGCTGCGTAAACTTGAAGTGTTATATCACTATACAGGTGAAATCAAGCCAGGGAGTCCTGTGGGCATGTATCTCCGAAATCGTGGTCTTAAACGAATTCTGAGTAATCTGCCTAAGGATCTTGGTCTGAACAACCGACTTTACTATATGGATAAGTCACTAGAGAAACCGTCAACTTACCCGGGAATGATCGCAATTTATCGTGATACACGGGGACGTCCTCTGACAATCCATAGAACGTTCGTAGAGAAAAATGGTGATAAGGCTCGGGTAGAGAATCCGAAACTGATGATGAAACCGCCTGCCGATATGACCGGCGGCTCAATTCAGCTGTACGACCCACACTACAACTCAGGTACCCGTACCTGGACGTTAGGTGTGGCTGAAGGCATAGAAAACGCGCTGTCAGTAACTGAAGCGACTTCAACACCGTGTTGGGCTGCGAGCTCTGCCTGGTGTCTTGAAAACGTTGAAGTGCCGGATAGTCTACTGCCTCCTCCGGATGTGAAAGAAATACAGTTTTACGTCTGGGCGGATAAGGATGTTGTGAATTCAAGAGGCGCTTGCCCGGGTATGGAGTCAGCAATACGACTTCAGGCCCGAATGGAAGAGTTTTTTGCAAAGCGATATCCCACTTCAGAGCTGACAATTAAAGTCTTTGAACCAGATTTCGATATTCCTGAAGGGACGAAAGGAATCGACTGGAACGAAGTATTGAAATTAACAGGACCTGATGGCTTCCCAGTAAAATGGGCTCCTGAATGTCTTGCTCAGCTTTAAACCCGATAACTCCCCCGCCTTTTTAGGTCGGGGGGGGTTATCTCTTTAGTGTTTAATTTCATAAATACTAAACAGATAATTAGATTTCCTTCGTGAAAATCACCTGTTATTCAGGTTTTTTTTACGGCTGAGATGCTTGCTCAGTTAAATAAATGTGCGGTACATCTGGCTACGGTCGGTTGTATGACGTGGTATATCCATATAACTCAAAACCCCTGACGGGAGTATTACCGTTAGGGTGATGCTCATCGTTTAATATAAGAGAGCATTGTTATGAAAACTGAAAATCAAGACTTATTTAATAAGTTTGCTGCTGTGATTTCATCTCGTATCGTTGAGCAACCATCATCATGCTATTATCTTCATGATAGTGAAGTTGACCTTACGATTTTAAAACACAGCATAATAGATAAGGACAAAAACCTGTTGTATGTAATTCGCCCTTCAGGTACATGTTTGTTACGCTGTGATAAATATTTTTTTCCGAATTACTATCTTACCTGTCGTGGAGATTATAAAGCATTCATTTATGTGCATTTTAATCTTGCTACAGGAAAAGCGGAAGATATCACGTGGCAACAAGCTTTAGAAGTTTTGTCCAAACCGGGAAGGCCCCCATTGAGAGGTTCTCTTGGAAGATTTGATTATTTAAAACTTGTGGTTGATGATCTTCGTACCCGTGGTTATGCCGATTTTCTACCGGCATATAATCTGGATGGACTTCGTCATTTTGCAGTAAAGGATGAGCGACCATCTCTTGTCAGTTATATCGACAATGTCATAGCTCTTTGCGCATAAACATATCACATATTTTAACTACATCCCTGATGGCCAATCCCATCGGGGGGGCCCTCAGCATTTAACCTGGAGGCCTTATGAAATTAGCTACAGATCTTGTCAATGCAGTTCTGATAAAGGATGGTGTTGTACCGGTTTCCATTACTGAGATGCCTGTACAGTCTCTTGTAAATCCTTTGACACAAGTGCATCTCAGCCTGTACCTGAAAACAACGCATTTATCGCGGTTCGTCCCTGACTATGTCGAGACTCTGAAAGATTGTCCGGTATCGTATGATATCGGCCTTGAACTTCAGCAGTGTATCAGCAGTGCTGAATTGCTCTGCGAAGACATGGAATCGCTTGAATTTATCTCTGTATGGATAGAACTCTATACGTGTAATTCAAAGCAACAACGGTTTGAGGAAAGTAACTTTTCTCTTCGTTCCGAAGATATCGAGCTGGCTAAGATGCTAGCTTGTTCCCATGATCTCTTGATTAGCCAGGCTGCTTGTTTCTGGCTTTTATATTTTGATGACTTCATGAGATATGTGCGTAATAGACTCTGTACTTTACTCAGAGAAGTTTTAATACTGATTGCCGGACTGCGGAATGCATTCTTGCACCGTAATGAAGATCAGTTAATTAAGAGAGTGAAGTACGGGAATGAAATGCTGGAGGTAACTCTTAAAGCTATTGCACTATGTTCAATGGACCGGTATCTGAAATCATTTACCTCTTTACGAACAGAAGCGGCAGCTTCGGGTTTTATCAAATGTGTTAAGTCTTATATCAGTACAGGGTGGAGACATGGTTATATAGTCTGTCACTATTATCGAAATGGACAGTCTCTTGGTAAGTCATTACCACTTTTTATAAGTGAGACGTCTGAATACAGTATACAGAAACGAGTAAATCGTCTTATATCTTCCACGATATCAGGGCGAAATAAAGATTTAGGTCTTTCTGATTTCTGATTAACACTACCCATCTGGGGATTACTCCCCTGATGGGCGTAATCCCTTTTTATAACGAGAGGATTACATGAAAATTATCGAGAAAATCATTAATGCATTTCTGATGTCACGCAATCACGCTGTGAAGGTCAGCAATGTTATCTGCTTAACTGGTTGTGACGGTAAATTTACTGGTATACGCTGTGACGCCGATGTTTCATTTGATTTTCTTCATTCGTATGCTAACGCATACAGTTCAATATTTTTAGATATCCCGTTCCCTGGGTTCGAAGACCAGAACATTACGGATTGTGTTAAACGTCAGTTAGATGTAGTGAAAAATAAGCAGAATCGGTCTTTCTTTATTGACCATATTAGATTCCCGGTTACTGTCAAGGAAGGATTCACTCTACAGCGCGGTGGTAGTTACGACGTGACTGATAGTGAATATAACAAGCAACGATTGCTGCATTTAACTCGACATGGACGTTTTGGTGAAGACTATCTCACGTACAAAGAAGGACTGAGTCCCTTCTTTTCATTTGTGAATGTAGAATTACATGAAACTATGAAGGAAGGTATTCGTTTAGCACTTGATGTTTTAAATAAGATAACAACTGACCAACCTGACCGTCTTATAAAGGACTTTAAATATCATGACTGTTACAATAGTTATAATGTTCAAATATTTTGTAAGGGGTTGCCAGTTGATATTCTGGAAACGATGATCGCACCTGACTTTTTGTCATCCGACATGTCTGGTAGTCGTCAGATCATCAAAAATGCACGCCGCTATCTTAAAGGCTTTGCCCACAGTAATCGTGTTTACATGAAGTACGGTTGGCGCTTAGCGGATATCGACACGTCTGATTATGCTAAAGTCATGTCAGATAAAGAAATGCATGCCAGAGATGATCTTAAAATGTTTTGCGGTGTCTTTGTTAAAGAGTGCTTCGCATCCGGAAAAGATGAATACGAAGCCTACCTTCAAGAAAGACAACACGCTATTCGTTACGGGTATTAAAACTTATTTTCAACTTATCTAATCCCTGAGGGAACTCTTCCCTTGGGGAGAATTCCCTCTTAACCGAGGGCAATAAAATGAAAGCTATTTATAAATTAATTGAAGCGATGCTGGTGAAGATGGGTTTTGAAGGTGCTGCGATCCAAAGTGTCAATCTGGAAACCGGAGTCATTCAGAGTCTTGTTGTGAAGGTTGATATTCCAGTCCGGACTTTAAAACCGCATTTAATGCGTTATCTGCGCGACTGGGAGCCTTTATGGGGCCCTGACGTGGATAACCATCCTGTTGCACAATATTGCTCAGGAGCTGCGTTGTTGAAGGCTGGGCCGGTCACTCTTGAAACCTTGCAGTTTGAGGTTTCAGTGTCAGCAGCTCACCTGCGTCTTGTTGATGTTGAGCCAGACTGGCTGAATGAAGGTGTGAACCGTGAAAAACTGGACTATGTCTATTATCGTTCCAGCAATGCAGACAAGGATTTAATCCTTGGTATGGTTGAAAACGGTCACAATTTCATCAGCCATCTTCATGGCCAGTTACGGTCACGCTTATCTCAGGTTCTTCCGCTTATTTTCGCAGTTACAGAAAAGGTTGCGGAAAGTTCAGTTCCACAAGTGTTAACCAGGTTCTTCAGTGTTGACCATCAAATCAATACTCAGATAGTAGTTGAACCGGTACCCGTTTCAGTTGCAGACCAGATAATTTCTGCCAACTGGGATGTGAGTAGTATTTCTGGGGCTGACAAGTTCCTGAACCATGTTAATCGTTACCTGTCGGGTAGGGTGATGAAGCGGCGCATTTACGCTGTTATTGAATCTTGCAACGATGGCCCTTTAACTCTCGACGCGAATCTAGGTTGCTTTACTTCACCTCTTCTCGTCACTGAGTACAAAATGGTTCAATCGCATTCTTCATCGCTGTACAGAAAGGCTATAAATAACTCGCTTAAGCAAATCAATTCGTATGCTCCAGAGCATTCGGATGATCTGCTTTACATGTAATTAATAAATAACCCTAAGGGAAGCTCAATCCCTTTAGGGGATGCTTCCTTTATTCTTTCAAGAGGAAGTAGATATGTTTAATGAAAACGATGATATAAATTTTGTTAGCGCCATGCTTAAAAAACAACTTGGTCTGACAGTAATTCAACAGGATATTAAACTGTTTGATAAGTCTAATTTCTTTGAACAACTCTCATTCAAAGCAGAAGTGGCGACTGATGATTTGTTATTCTATCTTGATTCATATATCGAAGAGTTGATAAAACATAAAGCGCCGTATTCTGAAACCGAAGTTCTCCGGAATAAAATCAAATACCTTTTTAAAGTATATGAAAAGTCTGGGTTTCAGAAAATAACAATTCGTGGTTATCATAATGCGCATAGCACTATGAAATTTTTCGATATAGCAACATCAATATTGGCGGCCTCAGAATCGTTGCCTGAATATGATGAATTTCAGAAAGGTCTCAGAAAGGAAATTTATCAGAATAGAATGAGTGTTGACGGGAAAGTTCTTATTGCCCGGTATGCACTGAAGCAATTTTTCCATTCTGATTTTGGCGACTTTATCTATGAGTTTGAGAAAAAAATAACAGAGTGTCTATTTAATTCTCTTCAGGTTATCAAGTCTGTTAAAAATTCATTTCATAGTTTAGGTCAATATCAATATCACCGTCGTGTAAATCATGAACTGATGTTGCATCTTGAGCTGAACACTGATGAATACCCGGCTTGCATGCCTGATCTTTACATTGGTTTCAATGAGTCTGAAGGCACGACGGGGGCGTATTGCGATGATGAAAAACTCATTCGTCTTTATACCTGCGTAAGTTCCGGACACGATGTGCCGGTTATGATGAACGTTCGTTTCACTGGCAGTGATGGGAGTGTTAAGTGTGAATCCTCGCACGGAACCTTCTCTTCTGTGGGACCTTGTGGCCGAGTACAAATCTGTGACAGAGCAGCGTTGATCCATGAAGCGATTGAAGAGTTTCGGGACGGTGTTTAACCGGTCCTCATTCTCACCTCATCGTAAAAAGTAACTTTGTTCGACTAAATGATTGCGTTCACTTTCCTGTTTAACTGGCAGGATAGAATGATTTAGAAAAACATATTTTTATCCACCCACTGGGGAAGTTGCTCCCCTATGGGGCACTTCCTTTCAATTTTCCTGAGGAAGTGAAAATGACTAATTATACTGATAATCAAAACTACGTTCGTGCAGTACTGGCAGACATTGGCATTGATTTTGATGAGACAGAGATTCATATCAATGTCTCTCACTGCCAGGGCGACGAGGTTTCTTTTTCTTGCAGTATATCAGCCAGTGAATTAAGACAGTCTGTGGACCATTATGCGGAAACGCTTAATGCTACTCAACTGGATGGACTGGATGCTAATACCCTCAAGAAGCGCCTGGTTTACTTCCTTGAGGTCTTCGACCAAGTTTCCGGTCAGTATCTGGATATCTCTGGTAAACACTACGCGACTAGCCGCTTTGAATACGATGATGTCTGTTGTGATATCCTAAGTCTTTCTGCGGATAGCACACAACCTGGTGGCTATGATCGTGAAGAATACAAAAAACTGATGGAAGTTGATGGACAGGTTTTAATCGCCCGTTTTGCACTGGAACAATTCTGGAATACGCATTTTATTGGGCTTATCAACTATGTATCAGATGAAATAACATCCGGTCTTCATGATGCTTATCGCACTTTCAGTGATATAAGCATGGCCGCTTATACATTTAGTGAGTATTCATATTCACGTCGAATTACCGACGAACTGAGTCTGCATATTTCACTTCAAGAGGACGATTTCGACGATCAATTAACCGATTGTTATATGGATGAAACAACGCTGCCGTCCGGCAAAGTAGTTTTACGTCGTAATAATGAATCGATTATTGATATTTATGAAAGTTATGCTGCAAAATCTTACTTTCATATGGTTGCTCATGTTCGAGTCCTTGATCAAGATGGTGAAGTCGTTAATGAACTTTACCAAGGGGTGAATGTATCTGAATTGACTGGTGGCCGGGTTAAAATCCATGACCGTCAGGATCTAATTTATGAAGTATTCTCCACATTACGTAAACTCATCCCCGCTACAGAGGTTAAAGTCTCCGTTGCGGCATGAGTGCTGAAGATAGTTTTATATCTTCAGTTTTTTATACTCCCAAGAAGGCACGGTTATCCGTGCCTTTTTTTATTCCTCAAATCTGTTCTTTAATCCGCTATATTTCAACGTACTCATTGACCGATATGATTAACTGCATTGCTCTCCGGTCACAGCTCTTCATAAACCATCCGTTACCTTCCGCATCAACTCCAATCCAAAATGACACTCTTTCTGCTGCTTCCTTTCCTGCTCCGGTTAGTTTCAATTTTTTGACACGTGTTTCCGTTTCCGGCCGCAATCAGTCTACATGCTGGAGACTGCATAAATAAAATTTACTTACTTTGTTTTAGTTTCGCGAAAATAGGTCTCTTATCCGAAAAATGGAACGATAGAGATTTGTATACTGTTTAAAACAAAGGAGTGACTATGCCTGCCACCATAAGTCTGAGCAATATCCCTGTGAACTCGGTCTTTTCCCACGACCAAAGCCAGTTCTCTTATCGGCATGTTGATTTCAGTATTGAGTTGCTGCTTTCTTCGGGAAGTGACTCACAGCTGGAGTATCTTTTTCTCAAACCGGCAGCTGAAGTAAAGGCCGATCTACAGCGTCGTTTAGGCCGTGGGGAACTCTTTGTGACAACAGACAGTTGCGACAATTTTAGCGAAGTCTATGGCTGTATGGGACACGATTGCTGAGGGCTTTATAAAGGCAGGCGTCCGATTTTATAACAATACGAGACACAAGCACCTAATGATGACTGAATCGTTCTATGACTGGGTTGTGTACTGCATCACGGGCGTAATAATGGCGTCGGCGCTCCTCGAAGGAAAAAGAACCCGTTTCCCGGCTGCATTTTTTTACGGAAGCATTGTGCTTCTGGTTGTTTTGATTGTGGCCGGTGGCCTGAACTGGTGGTTTTACCGGTCAAAATTCGGCTCAGTCGTCGTTATTTTTGCTGCTACAACACTGTTAATGACCCGATTCAGGATGGTCATTTATGCGCTCAGGTTTCGGTCGCTGGTTGCAGGTCTGCAATCACACGTTAACAAGGGGTTCAGGATAATCCTCGTTTTACCCGAAAATGAGGACGAGAAGATCGTATTAATGAGCATGTTGTCTAAAAAAATACCCGCAGGCGCGTTGTTTTATACCCAAACTGCTCTGGGTCCATATTCAGGGGATCTACTGCATGCATTGGGACAAAAGCATCTTATGGGCGAAGGTTACCTGCTTCTCTGTGAGCAACAACTTCCTGCCCGAACCTGGCTAAGCACTGTGGAAAACGGTGAACCAGAGACGTCTCTTGCAGTCAATTTTCATTCGATCCCTGATATGGAGTGATACCCCTATGTACAATACCGATTCACAGACCGTACCAGCTGACACCCTGTGTGAAAGCAGTTCTCAGGTGAAAATTCAGTTAAGTCGAAGTGCCTCCCGGGCGCTGACGACGGCGAAAGAAATTCTTGAAACCCGGGGACTGGAATCTGTATCAACTGAAGATCTCGTTCGGGCATGCCTCGAAGAAAATCATCCTCTCGATCTGGCCAGCATCTATCTTGAGCATCGACTAAAACAGAAGGGGACCAGCATCTGCGAATTTTAGCGTTTTGCAACCTATTGGGGAAAATCCGGAATGTGTTTAAATAGCTGTAAATAAAGCAATCTACAGGTAAATCATGAAAAGCAATCTTCATCCTTTTGGAGCGTCTGGCACGAAACGAGTACTCAAAACGGACATTGCGTTGTCGCTGCTCTGTTGGATGTTTACCAGTCCCTTTAGCAACTGGACCGAAAAATATTTTACCGGCACAGAGGTGCCTGAAGCACCGATGCCCGAGTTGGGTCAGGCACCTGAGGCTATCTTTCGATTTGTGCTTAATGATGATGGTTTTGATGTTGGTTATGACGCTGTGGGTATGGATCTCTGCTGTTTCTCTATCCCACTATCTGCAATGCCAACAGTAAATCTCGACGAAGAAGAGACGTTATCCAGGCTGACTGGCGAAATGATCCACGGCGTACTGCTTTCTCTGCCTGAGTACCTTGAGATGCCAGACAGGCTTGTCTATCAGCTAAATGATGAGGTAATGGCGTTCAATTCACACTGTGGCAACGGAATTCTCCATGGATGGACGTCAGCGCAAGAGCTGTGGCGAAACGAGATCTTGCCACGCACACCTATTTTGATGCAGCACACCTCAGTCATTCACTGAGTTCCGGGGGCTCTGGATGAAAAAGCGACTTTACCTGTTGGAATGGAAACTTTGTGAGACACGAGCCTGGTTAGGATGGATGGTTTTTTGGTTGATCATCAGTTTTATGCTGTTATCTGCGATGTTGATGACAGGGCATTTGCTAAACAAGTTTGTCCTAGCGCCCGTCTGGCTGTTTATCTGGTGCTCTCCCTGGTTATGCTTCTTGTTGAAGGTACGCGTGACCGAGATTGATAAAGGGCTGGTGAATACCCTTCAGCTCGGAGGTTTACCGGTTTGTCGGTGGAGCCGTCCTGTAGTTCCCGGCATTTGGTCTGTTGATCGAATGAACGGCCGCTACAGGCTGAACCGTATTGGCACGGATGGCCTAACGGTACATTATCCGTGGCGCTTGCATTATCAGCCTTTGTTCCTGACTCCGGATAACCAGATTTCTGATATTAACGGGGGTAAACATGAATGAAAAATATGACGCTGTAGTGAGTGCAGCTACCTCCTGTCTGTTGTATGTCCGTGAAAACGGAAGGTCAGGCCTCGGGGAATGCCCGGTGGCGTATTCGAATGAACTCATCAACAGATGGCTTAGTTCGGCTGAACGTCGTAATTTGCATTCTCGTCAGTGTTTGCGTTCGATCCGAACCATTCTGAAGCAAGCCAGAAAGTGTCGTCAGCCTGATTTTAAGAGCGTGATGCATTTGCTGGTGGAAGGTAATGGCGTTATCCCGGATGTTACAGTATCGGATTTGGGTAATGTGCAGAGTATACGAAATGAACTTATTGGACTGGGCTGGTGGGTGAAGTTCGGTGTACCGCTGGACTGGCAGCGTATCAATCTGCAACACAGGCCTGTCAGTTTTGGCCTTTTGTCCGACCTTAATCGTTGTTTCAGGCATGACGGCCAGCAGGCTGAACCTCTGCCCCTTTATACAACAGGCAATTCCGATGAACTGCGGAAGGTGTTGGAAAAGTACAGCTACCGGCTGCGTATCGCATCTTCAGAAGTGGTTGAGGATGTAACGGTGTTGCGCTGTTTTATTGAAACCGGAGTGATGAATGTCCAGTGAAAATTTACCTTTCTACCGTGATCGGATTCTGGAGCGAATTGAACAGCTCAGAGCCTTTCTGAATAACCATCAGCCGGTGATGGCGGAACTGATGACTGTGGGGGCCGTCACGCGCCACGAAGAGCGGCTGAAAGAGGTTACCCCAATTGAGGTGAGTACTATTTCTGATGCCTCTGTAGATGACATTATCCGTGTATTTCAGGATTTTTGTATCGATGACATCGATGTACTCAGCAGGAATTCAACGAAAGTAACGACCAAATATCCGGGGCTGATTATTGTTCCTGAGGGTGCCGAACTGCTGAGCAGAATTATTCGCGATATCAACGACGCCAAAACTGACTTTGCCTCAGCTATGAAAAGGGTAAATGATCAGAAACACATCCGCTTTGAGGAAGTTCACCGTAAACTTCCCGGCCTTGTGACAGTGGCGTCTACTCGCAAAATTATGTTTGTGGAGGCACGGCTTAAAAAAGTTACTTTTTGCTGGCGACTAAACCGGAACCAGGTAAAAACCAACGCCAGTGAGCTCATCGCGATGCTGGATAAGCGTCGTACGGCAGCGGTCAAATCGCCAGCGACCACTGACCTGACAGTGGTTGCGAACATCGATAGGGCGAAGGCATTACTTGAAAGAAAGGTCCTACAAGACGGGGATGCGTTACGTCTTTGTCGGACCAATACCTTCCCGGTTCCGATCGCGCATCTGTTCTCATACCGTCCTGAAGGCACGGAGCGTGGAAGTAGCAAATACGCCGAGACGGATTACAAGGTGGTGAAAGCCTCACTGCCCATTTTCGCTGTTGGACAAAAGCCAGCATTTAAAGGTCTTCAGAACTGGGTGCCTGCGTCGGATGACGCACCGTCAAATGCACGAAGGATCAACCATAGCTACACGGAGCTTGTACCCGGTGCGGATCTTGGCATTTTCATTATGAGTAAGGTCTGAGGAGAAAAGCATGCAATGGATCTCCACTACCAGCCAGAAGCTCGATGAGAGACTTTATCGTGTCTGTGTCTGGGTGAAAAAATACCACGAGGACGCTATTAACCGTGTTGTATTGACGGTGGATCTCAGTAAAGCCCGACATGACCCGGGAGAGGATAAGGTACGGTCCGAGTTACTGTGTGGCCATTACTTTCTCATGAGGAAGGAAAACAATGCGAAATCGGCGCCAGCGGATCAAAACTTTGAATTTTTACCTGACGGCCGCAACCTGAGCTGGCAGACGTCGACCCCGGGGCTTCAGCAGCTTCTGCTGAACAATAATGTACCGGAGTCCCTCAGGACCCTGGCTGATTATATTCACATACGTCTGACCAAACTGACAATGGTCCCGATGTCGGGAACCATAATGAAAGCTGCACAGGAAGACAGTATCAGCTGGGTGAAAGTGGATCTGCGATATTTCTGGCAGTATGAACTGGTTGATTCCCATCTGGGACCTGTCCAGGTGTCTCATAAGGCGCTTGTGCGTTTTGGCCGTCTGGCTAAACACGATGAAAATGCCAGCGCTATTCGTATGCTTCGCCAGCGGTTGTCATCACCATTTATTCAGGAATATGAGATGCCTGAGGAGGAGCTGAAGCGTAAGCAACAGATCATGAATACCGCCGATGTGAAAATGCTTTTTCATGCTCATTATCCGGGGCAGAAATTGCTGTTGGCCCGGTATGCCAATGGCTGGGTGCTGGTGGATTGTTTCCTGTTCCACCATATCAAACCCAAAAAGAAGGCGAAAAACAAAACCAAAGCAGGCAAATCAGAAACACAAAATATAAAAACGACGGGGAGTGAGGATCATGGAACTGGGCATTATGGTGTGCATCGTGTTGTTACTCTCACTGGCAGCGGTGTGGATCAGTAACAAGGCGGTGGGATTACTGGAAATCCATTATTTTAAGCGACCGCTGAGCATGGAATATGCGGCGTGGCTGAGGGTGATGTGTGCCGGTTTGTTGTTTATTTTTATCCAGATGGCCCCGGCATTCACGTTTCTGTATACGCTTAAGCTGGTGGCACTGTTAAACTTGGGTGTGCAAACTATGAAGCTTAACGGCGTTTATAAAATGAAACGCACAGGTATGCTGCCGCCGAAAGACGCCCTTCAGGATCTGAACCGGTTTAATCCTTTCCGTAAGAAATAACCCTCAGCAGCGCCCGCATGGGCGCTACTCATCCAGCGCTCCGCGCATGAATTGCGTCATCGCTTTTTTACCAGCTTCAATGTTACGGATATAGCGTGAAACCATCTCCGCGTTGCTCCAGTTACCCATCTCCATGATCTGCAAGAGCGTATACCCGGCATGAGCAAGTTCGATGGCACCGCCTACGCGGACGCTGTGACCGGTCCAGCATCGGGTGCCCGTTTCCTGCGGATGAAGCTCTTCCCAAAGCGCTTCAAAGGCCCGGAGTAGCGTGTTCTTACTAAGCATACCCTCATCCTCGACGGGAATGGGTTCGCCATTTCCCCCGAGCGGGGTTCGGGTAGGCAGATAGGGCATGTTATGGTTTCTCAGCAGCGCATTGATTTCGTTACCCTGGCTTCGTAAACCCCATTCAGGTGGCATATATCCGTTATCCTGAAAGTTAACGGCCTGAAAGAGATAGTCCTTCGGATGGCTGTATTGATCCCTTCCGACCATACCCATCAGCCTTCTCAGTGTGGCTGTGAGGTTAGGGGTCAGATGATAGGTGAGCAGGGTACTGACAGTGGATTTTGTCCGGTATACCGTCAAGGTAAAGCTGCCGGTCTTTTCATCCAGCACAAGGTCTTCCATCCGAATTCGCCTGATCTCCGCTGAGCGAAGCAGTGTTTCAAACCCTGTCCAAATTAGGCAAAGGTCGCGGAGTTTGCGCACCGACTGCGTCGTACTGTGTGCTTTAATCAATGCCTTTAGATCCGTCACCATGAATGGCGTAGCCTGGCGGGTAACTTTCTGCTTTCGGGCTTCAGCCTGTTCGAGGGCCGCAAGAATATAACCCACTTCAGATGTGATGATCCCAGGCTGATCGAGTGCTTTCCTTTGGATACTGTTCAGGGCATGCAGGCACCCTTTAATACTGCTTCGTGACAGTGACTTCTGAAGATGGTCTAAATAGGCCAGCAGTGGAGTTTCAGTCACCGGGAGAGAGCTGGCGGGCCAATCTTCGTTCACCTCCTTTCCTGCATTTGCCTGATACCACTCATTCCAGGAACGCAGCCAATGGAGATACGTCTTAGCCGTATGGTATTTCAGGTGAGAAAAATAGCGGATGAGGCGCATCAGTTGCTTGTCATTAACTTTAACCGTAGACAATTGTTGATGGAGATCGTTGTCTGCAAACCGTCTGGTTACTGGCTGGCTATTCATTGTGTCCACCTGAATACACTGTTTTTATTTACAGCCATTTTAGCATTGCGGTACCTGCTTATGAACAGGTTCCGGGCAACAAAAAAGTGCCGGTGTCAAGTCTTTCGCGCAAATCAAGAAGGACTTGAAACCGTATATGGGACAGTAGGTTAGCTCCTTTCGGGGCCGCTTAGAAGAAGAGCGGCGTTGTCGGCTAGGAGCGACATAGGAGCGTTGGGAGAGAAAGCCGCATCGCACTGTGTAGTGCTGGATTGCCGAGGAACGGCGGGCCTGTCGCATCATCATAGCCCAACAGGCTCGGCGGCATCCAGAATGAAGAACGCGCAGCCTGGGCTGCGCGTTCGATGGATGCCGTTGAATAGCATGCGGTGCAATCATGGCGGCTTCGGTGGTGTGCTGCGGGTCGCCGTGCCCTTCCTGAATCCTCGATCCCCCGCCATGAACGCTTCCAGCATATGCGGGATCAGCGTCGCCGCATCAACGGCCTCGCCATACGCCTGCGCGTGTAGCGCGGCGTAGCGGTCGAGGTCGGCTTTCAAGCTGGTCGGGCAAACGAAAGTCAGCTTGGTGCTCTCGGTCTTCGGCAGCGGGCCGAGCCGCAGCTTCTTGGTCGTGCTCATCGTGAAGTCCCCCGGTTGAAGAACAGCGGCTGGTACCGCCGCAGCACCAGATCCCGGTTGACGATGATGCGAACCGGCAGGCCCGGCCGTTGCGTTAAGGTCGGCTGGATGTTGAGGTTGCGCCGGGTCATCTCCTGGCCGACCTGATTGATGCTGTCCTGCGCGCTGTCGCGCCCAGCGATGATGACGCGATCACCATCCTGCCGGTTCTCCGGCGCGGCCAGCTCGGCACCGACGCCCAGCAGCGTGGTGAGTGCCGCACCGGCAAAGATGCGGCCCCAGTGGTAGTCCACATCGTCCTCCAGCCCGGCATAGCCGGCTGGGTCGGTGCCGGCCAGGTTGTCGAGCGTGAGCGAAGACGTGTCCGGCAGGATGATCCGGTTCCAGACGACTTGAACGCGGCTCTGCCCGTAGCTGACCTGGCTGTTGTATTTGCCCAGGATGCGCGAACCCTGCGGAATCAGCAGGAAGCGCCCGGAGGCTGTGTCATAGACCGGCTCCGTCACCGTGGCGATCACGTCGCCGGGCAAGTCCGACTTAATCCCCGTCACCAAGGCACCTGCGACCACCGTTCCGGCCATGACCTGATACGGCGAAGTTGGCAGGGTCAGATTGCCGGAATTACGGGTTTCAGTGGAGCCACCTTTCAAGAAAGCCTCTTTATGGTCTTGCCGGTTTTGCACCGCTGTCGGGTCAGCAGGCTGGGCCGCCGTGGAGACCGGCCCGGCCGCCAGCGGGTCAAACACCGCATTGGCGGCGAAGCCCGGCGCAGCGGCCACCTGTGTCTGCGCCACCGGCGCCGCATTCTGCCCTCCCGAGCGGAAGAACACGGACGAGGCCGCGGCCGCTTCGGCTTCTTTGCGCAGAGCATCGTTCGGGTCGTGGCCGGGGGCCGCGTAGGCGGCCGTCGCCGGCTGCTGCGACTTCACGATGGCCGGGCCAAGATCGCCCGGCAGCGGCGGCCCCAGTTCGGGAACGGCAGGCGGCAACGCCGGCGGCAGCTTGGAGTAGTCCGTCGGCAGCGCATCCAGTCCTTCAGACTTCGAGACACGATCGACGTTGTAAAGCTCGGTCTGCTCGCCCGCACCGCGCCGCTGAGGTTGCAGCGACCACATCACCGCGCCGAGCACGGCCACCGCCAGGACGCCGGCGAGGATGGCCAGCGTGCGCCGATTCAGGCGCGTGACCGGGCGCGGCTGGGCGCGAAGCGCGACCGCCTCGGGAGCGATCTTGCCCGCCGCCTGCGGCGCGGCAAGGTCGGGAGTGTCATCCTGGCTCATGGTCAGTTCCTCCGCGCAACGCCATCGGTGCGCTCGATCCGCACCACGTCGCCGCCGTCGCCGCCCAGCCGCAGTTCGGCCGCGCCGAACAGGCGATCCACGACGTAGTACGGCGCGCGGAAACGGTAGTTCACCAATTGCCCGTCGCCCTGCGCGCCGATGACAAACAGCGGCGGCAACTCGCCCTGGGCGATGCCCGCCGGAAACTGGATATAGACCTTCTCTCCATCATCGAAGGCGCGTAGCGGCTTCCACGGCGGGTTGCTGCCCGATACCGCGTAGCGGAAGCGGATCTTGTCCAGCGACAGGCCCGTATCGACAGGCGTTGTCGCCTGCGCAGCCTGCGCCTGGCGCTGCAACGCGAGCATCCGGTCTTTCGGGTAGTCCCAGGATACCGACGCCATCCATGCCTTCTCGGTCGAGGTCAGCTCCAGCAGGTAGGTGCGCCGACTGGTGGTGATGACGAGATTGGTTTTCAGGCCGGAACGGATGGGCTTGACCAGCACATTGACGCGCAGATCGGCCCCGCCGCCGCTGGACGTGTCGCCCACGATCCAGCGCACGGTATCGCCGGCGGCGACCGTCACCAGTTCCTCGCCCGGTTGAAGCGAAACCACCGTCACGCGCCCCGGCGACGCATAGACCTGATAAAGCGCGCCATCGGTGAACGGCCACACCTGAATCGCGTTGACGTAGCCCTCACGGGTAGGCGCGATACGCGCTTCTGCATTGGCACGGGAAACGCGCACCTTTTCGTCGGCCGGCTCCGGCGCAACGGGGGCCTCATCGAGTTCCGGCAGCGGCTTCAACTGCGCCGGCAGCGCCAGCGGTTCAGGGACGGCGACGACTTCGACGGGCTTGGGCGGTTCGGGCAATGGCTGGGCCAGCACCGGCTCGTCGAGCGAGATGGACGGCGGCGGCTTGCCCTGCGAGGCGCAGCCCGCGAGGGCCAGCAGCGTCAAAGGAAAAACGTAAAGGCAGAAACGAAGTTTCATGGTTTGGCTCCTTCGGAAGAATCCAGTTCGCGGCTCCATGACAGGCCGTTGACGTAGATACCCAATGGGTTCTTGCGCAAGCGCTGTTCAGTACGCGGGGTTTGCAGGACGGTCGAAAGCACGGCGTTCCAGCGTTCGGTGCCGGCGGGCGCACCGTTGACATAGCGCTGCTCTGTCCAGCGCACGTTGAAAGACGTGTCGCTGGCGCGAACCACGCTGGTGATTTGCACCGTTACCGATTCCTTGCCGATGCGGGCGAATGGGTCATTGGTGCGGGCGTAGTCGTTGAGCACCGCCGCGCCCTTGTCGGTGGTGTAGTCGTAGGCATCGAGCCAGTTCTGCCGCACCACGATGGGGTCGATGGACAGCGAGCGAACCAGCGTCACGAAGCGCGCCAGGTGGTGCGCGATCTGCGCGTCGCCGGGCCGATACGGCGTAGCGGCCTTACCTACAGCGCGCACCTGCCCGGCCTGATCGACCTCGATGACATAGGGCGTCACGATGGACTGCGCCGAGCGCCACACCAGGCCGCCGGCCATCAACAGCGCGAGCACTAGACAGCCGAAGGCCATCAGGCGCCAATTCTTCGCCTGCACGCGGGCGGAGCCGATACGGTCGTCCCACACCTGGGCGGCGGCTTGATACGGGGTGGCAGGCTGCGGCGTATCGGCGTAGCGCACCTGCGGTCGTTTGAATCGCATGGGTGTTCTCCTTGAAGGTTAGGTATCGGAATCCCGCAGGCTCGGGCCTTGCCCGGAGCCGCCGCCGTCGCCCCCGCGCAGCGTGTGGGCGGCAGTGGTCGCGGCATGGGTAGCCTGCTGGCGGCGGTGCATCCGCTTGGCCCAGGCCGGTTGCTCTTGCTTCTGCGAGCCTGCGGTGCCGTCTGCGGTCTGGCCGCGGCCAGCACCGTCGCTGCCGGCTTCTGTGCCGTTCCAGCCAGCGCGGAAGGAGTCGGCCACCTTCTGCCCAACAGCGGAACCGGCCTGGAACGCCGATCGGGCACTGCCGGCCGCCGAAGTCGCGGCACGCGCGCCGGCACCGGCCAGCTTTGCGGCCGCCGGGGCCATTCGTGCCCCAGCCATGACGGCGCCGCCCACTCCCGTTGCGGCGGCTCCGATGGCAACGCCGGTGCCGACAGCCCCGACCGCAGCACCAGCCATCGCGCCCGCACCAAGCTGTGGCGCACCGGACACCAGGCCGGTGGCGATACCGGGGCCGAAAATGCCCAGCGCCAGCAGCGCGAGCGAGGCCAGCATCACGACCAGCGCGTGGTCGATTGATGGTTCGTCGGGATGTACCTGGAACTCGGCAAACAGCCCGGAACCAATGCCGACGATGACGGCCAGCACCAAGACCTTGATGCCTGACGACACCACGTTGCCTAGCACCTTTTCCGCGAGGAACGAGGTCTTGTTCCAGAGTGCAAACGGGATCAAGACGAAGCCGGCGAGCGTAGTCAGTTTGAACTCGATCAGCGTGATGAAAAGCTGTACGGCCAGCACGAAGAAGCAGAGGATCACCACCAGCCAGGCGATGAACAGAACCACGATAGGGTCGATGTTCACGAACACCTCGGGGAACCCAGCCATGTCCCCGATCTGTTCCAGAATCGGCGCGGCTGCGTCGATGCCGGTCTTCGCCAGCCGGCCCGGCTGAAGAAAGTTCTCCATCGTGATGGCCGAGCCGGTAGCGGTGATTCCCAAGCCGGCGAACGAGCGGAACACGATGCTCGCCAGCCAGTTGAAGTTGCCGATGATGTAGGCGAACGCGCCGACATAGAGCACCTTGCGCAGCAGCTTGGCGATCACGTCGTCGCCCTGGCCGGTGGCGTGGCTCATGGCCCAATACAGGCCAGCGATCGTCATGTCGATGACGATGAGCGTGGCGGTGAGAAATGCCACTTCGCCCTGCAATAAGCCGAAGCCCGAGTCGATGTAGCGCGAGAACGTATCGAGGAAACGGTCGATGATGGTCACGTCGTTCATGGCGAATCCTCGGGCGGAGTGAGCGGAACGGCGCCCTCTGGCAATTCATCTGCGGGCGTATCGAAGCTCGGCGGAATCGGCGGGAGTTCAGCCAGCGAGTTGTATTCATCCGGCCCGGTATGGCCGGCGAAGAAGCGCCGCCGGAAGGCTTCGGCGGCGGCGCGGCAGGCATCCTCGCCCATGGCCTGCCGGTCGACCGCGCATTGCCCGCGCAACGCCTTGAGCCGCACCGGATCTGCGGCCAGGGCGTCGGCCAGGTTCTCGGCCGGCTGCTGGCCGCACGCGGTCAGCAGCACGGCCAGCAGGACGGAAGCGCATCGCATGGCCGCCTCCGGTCAGTTGTTGTAGAAGTTGACGGACTGCGGCGTGTACGGCGTGCCGGTGCCGAGGAAGCGCCGCCGCACTTCGCGGGCGCGCTCCATAGCCGCCGCTTGCCGCGCCAGTTCCAGCGAAGCGGCCCGGTCTTGCGTGATCTGGAGCTGCTGCGCCTGGATCGACTGCTTGGCCTGCAAAGCCAGGAGCTGGTTCGTCGCCTGCATCGCTTGCAGCGCGCCGGTGGCCGACTGGCTCTGGCTCACGAGGTCGGCCAGCGCGCTTTCGTCTTGGGCGAGGTTCTGCGACACCTGCGCCTGCATCCGCATCGCGGTGTGCAGGCCGTTCAAGGTGTTCTGCCAGCGTTCGCGGGCATCCTGTGCCATGCGGTCGCCGCTGATGGTGGAGGCGTACTGTTCCGGGTACAGGCGGGCGAACGTGGCATCCATGCTCTGCACGTCGTAGGCCAAGCCGCGCGCCTCGGCGATCAGGCGCTCGGTGGTGGCGAGCGTCGAGCGCAGGCGGTTGACGATGTTGAAGTCGAGATTTGCCAGGTTCCTGGCCTGGTTCATCAACATCTGCGCCTCGTTCTGGAGCTGGTTGATCTGGTTGTTGATCTGTTCCAGCGTGCGCACGGCGGTCAGCGTGTTCTGCACGAAGTTGGACGGGTCGAACACCGTCAGCGCGGATGCGGGCTGCACGGCCAACAGCGATACCGACAGCACAGCAGCGAGTGAGACAGAGAGCAAACGGGGCTTGGTCATCATGGCGAAACCTCCAGCGGTTGAGAAGCGAGAAAGGAAGCTGCCGCCGGAGCGGACGGCAGCAGGTCGGCGGCCCAGCCGAGGCCGCGATGGCGCAGCCACGCGCCGGCGAAGCCGGGAGCGCCGGCCTGCGTCAGCACGCGGTCAATGTCGCGTTGGTCTTGAGGGGTGGATGCGCTCGCGAATGCGAGCGCGACAGGCCCCAGGTCGAGGTCGAACAGGCGATTGCCGAGGCGCGACTGGTAGTAGTAATCGCGCTTGGGCTGGGCGGTCGCCACGATCTCAATCTGGCGGCTGCTCAAGCCGAAGCCTTCGTAGATCGTGCGAATCTGCGGCTCGGTGGCCTGCGGGTTAGGTAAGAAGATCCTGCTCGCGCAGCTTTCGATGATGGCTGGCGCGATGGTCGAGTCCTTGATGTCGGCCAGCGACTGCGTGGCGAAGATGACGCTGACGTTCTTTTTTCTGAGCGTCTTGAGCCATTGCCGGATGCGGGCCGCGAAGGACGGCTCATTGAGGAACAGCCACGCTTCATCGAGGATCAACAGCGTGGGCGCGCCGTCGAAACGTTCGTCGAAGCGGGCGAACAGGTAGCGCAGCACCGCTTGCACGGCGGCCGGGCTGTGCATCAGTTCTTCCATCTCGAAGCCCTGCACGTCGGCCATGCCCAGCCGGTCGTGGTCAGCGTCCAGCAGCTTGCCGTGTGCGCCGCCCAGCACATAGGGCGCGAGCGCTTGGCGCAGCGCGTTAAACTGCAATAACACCGACAAGCCGGTCATGGTGCGCTGCTCCACCGGCGCACCGGCAAGGCTTCTCAGCGCCGACCAGATGGCAGCCTTCTCGTCCGGGCCGACCGTCACGCCTTCGTGCAGCAGCCGGCCCTCCACCCATTCGGCGGCCCAGGTGCGGTAGCCCTCGTGGGCAATTCGCGCGAGTGGCTGGAAGGCGATGCCGCCATCGGCGCCGAGGTCATAGTGCTCACCGCCAAGGCCGAAGATGGTGGCGCGCATCGAGCGGCCCATGTCGAAGGCGAAGATCCGCGAGCCGAAGTAGCGCCGGAACTGCATGGCCAAGATGGCGAGCAGCACCGACTTGCCCATGCCGGTCGGCCCGGCGACAAGGGTGTGCCCCACGTCGCCGATGTGCGTCACCAGCCGGAACGGCGTCGCGCCATCGGTGCGGGTGACGATCAGCGGCGGGCCATCGAGGTGTTCGTTCTTCTCCGGCCCAGCCCATACCGCTGACATCGGCATCATGTGCGCCAGGTTCAGCGTCGAAACGATGGGCTGACGCACGTTCGCGTATGCGTTGCCGGGGACGGACGACAGCCAGGCATCGACTGCGTTGAGGGTTTCGGGGATGGTCACGAAACCCCGGCCCTGGATGACGCGCTCCACCATGCGCAGCTTCTCGTCGGCCACGGCCGGGTCGGCGTCGAGCACCGTCACCGTGGCGGTGAGGTAGCCGAAGGCGACTTGATCGCTGCCCAGCTCCTGCAAGGCGGCATCGGCGTCGGCGGCCTTGTTGCTGGCATCGGTATCGACCAGCGGGCTTTCCTGCTGAAAGATCGTTTCGCGCAGCAGCGCGATGACGTTCTTGCGCTTGGCGAACCATTGGCGCCGCAAGCGCCCCAATTCCCGTTCCGCCTCGGCTTTGTCCAGGCACAGGAAGCGCGTACTCCAGCGATACGCAAAGCCCAGGCGGTTGAGGTCGTCCAAGATCCCCGGCCAGGTCGAGGTCGGGAAGCCTCGTACCGACACCACGCGCAGGTGCTGATCGCCCAGCATGGGCGCCAGGCCGCCGACCAGCGCGGCATCGGCAAGCAGTGCGTCGATATGGAACGGCACGTCGGGCACGCCGACGCGATAGCGCCGGGTGGAGACTGTGGCATGCAGGTAGGTCAGCGTCTGGCTATCGTCCAGCCAGGCAATCTCCGGCATCACACCATCGAGCAGGTCGAACACGCGATCGGTCTCTGCCACGAAGGAATCAAGCCGACCACGCCAGTCCACACCCTCAGTGGGCCGGTTCTCGTACAGCATCCCAGCCGCACGGGCGCGAGACTCTTGCGGCGGTAGGTGTTGCAACGTGAAGTGATAGACGCTCTCGAAATGGCCATCCGACTCCTCGAACGCCGCGCGTCGCTCCTCATCCACCAGCCAGGACAGTGGTTCGGGAAAGGAGGATTGCGGATAGCTCGATGCCCGCATCCGCTCGGCCTCGATATAGAAGGCCCAGCCAGACCCGGTACGGCGAAGCGCGTTGTTCTGCCGCGCCGACGTGGCAATCAGCTCGCCCTGTGTCGCACTGTCCAAGTCGGGGCCGCGAAACTGGAACGTGCGTTGAAACGAACCATCTTTGTTCAGCACAACGCCCGGCGCGACCAGCCCGGCCCAGGGCAGCCAGTCGGCAAGCAAGGCCGGGCGCTGACGATATTCGGCAAGGTTCAGCATGGCGTCCTCCCCTCACACGTCCAGAAGCGGGCGGTGTTTGATATGCCGCGCGAAGACCTGCATGAACTGCGGATCGACGCGCGCACCCCATACGGCCAGCGAGTGGCCGACGATCCAGAGCACCACGCCGGGAATCCACAGTTGCAGGCCCAGCCCGACGGCGGCGGCCAGCGTGCCGTTGGCAATTGCCACGGTGCGCGGCGCGCCGCCCAGCAGGATTGGCTCGGTCAGCGAGCGATGCAGCGGCACCTCGAAGCCTGGAAGGTCGCTGGCCGTACTCATACGACGGCCCCGCCGGAGAACGAGAAGAACGACAGGAAGAACGAGGAAGCGGCGAACGCGATGCTCAACCCGAACACGATCTGGATCAGCTTGCGAAAGCCGCCGCTGGTGTCGCCGAAGGCCAGCGCCAGGCCCGTGGCGATGATGATGATGACCGCGACGATGCGTGCCACCGGCCCCTGGATCGACTCCAGAATCGACTGCAAGGGCCCCTCCCACGGCATCGAGGAACCGGCGGCTTGCGCCGTTCCGGCCAGCAACAGCAGCAGCGCGGCCAGCAGCAGCCCCTGCCTCGCAGGGCGGGTGAGGCTGCGCAGCCGCGCCAGGCCGGACAGGCGAGGAAGCGGATTTACGGAAAAGCGGAAAGAATCAACGTGCGTCATGGCAGTTCTCCAAGTTGGTTGGGGGACGGGAATGTGCAGCGGCGTCGGCTGCGAGAGGAACCGGCGTCAGCTCGGGAAACGGCGTTTCCAGTGCGTCCGCCAGGCGATAGCCGGTGCCGTCGAAGCCGACGACACGGGCGATGGTTTCGACGTGGCGCTTGCGGCCGCGTCCGGCGATGTTGATGACGACGTTGACCGCCTCGGCGATCAGCGCCCGCGGCGGATTCACAGCGACTTCGAGAATCAACTGTTCGAGGCGCAGCAACGCGCCCAGCGCGGAGCCGGCATGGATGGTCGCAATGCCGCCGGGGTGGCCGGTGCCCCACACTTTGATGAGGTCGAGGGCTTCGCCGCCGCGCACCTCGCCGACGATCACGCGGTCAGGCCGCAGGCGCATCGTGGCCCGCACCAGCTCGGTCATGGTGACGACGCCGGCGCGGGTGCGCAGCGGCACATGGTCGCGGGCCGCGCATTGCAGCTCGATGGTGTCTTCGAGCACCAGCACGCGGTCGCCTGTGGCGGCGATCTCGGCCAGCAGCGCGTTCGCCAGCGTGGTCTTGCCGGTGCTGGTGCCGCCGGCGATTAGGATGTTCTGCCGCTCGCGCACGGCGCGGCGCAGGAACTCGGCCTGCCCGGCGGTCAGGATGCCGTCGGCCACGTAGCGATCCAGGCCGATGATGCTCACGGCCCGCTTGCGTAGCGCGAAGGCTGGCCCCGGGGCGGCCGGAGGCAGGATGCCCTCGAAACGCTCGCCGGTTTCCGGCAACTCGGCGGTCAAGAGCGGCTGGCCGCGATGCACCTCCGCGCCGACATGCGCGGCGACCAGGCGGATGATGCGTTCACCATCGGCCTCGGGCATCTCCACGCCCAGCGGCGAGCGACCCGACGACAGCCGATCCACCCACAGGGTGCGATCGGGGTTGAGCATGATTTCCACCACATCCGGGTCTTCGAGCGCAGCGGCGATCAGCGGCCCCATTGCAGTGCGCAGCATCTGGATGCGGCGATCCTGGGACGCTGCTGCGGATGAGCGAGGTTCGGGCTGGATCTGTGGAACGGCACTCATGACGCACGCTCCGCAGTTCGTTCATGGGCGGAGGCCATCGCTGCTGCGTCATCCATCTGCATCGGATCGGGGTGCAGTTCCTCCACCACGTCGCGCACCAGACTGCGGCCACGCAGAAGGTGGCGACCCAACTGTTCGACGAACTGCTCGAAGCGCACCTTGCCCTGGGCGCGTGCCGCATCCTGATGGGCTTCGGGCACCGGCGTGCTGACGGTCAGGAAGTAGCGGATGAACAGCGCCAGCGTTTCGATCTGGATGTTCTGGTCGCGCTCCAGGCGTTCGGTCTGCCGCGACAGTCGATCCAACCGCTTGGCAATGGCGGCCTCGCGCTGGTCGCCAGCATCGGGCGACAGCCAGGACGCCAAGGCCGCTGCGACGATGGACGACTTGGACACGCCTTTCTTGGCGGCCAGTTCGTCCAGGCGCTGGGCGTGCTCGGGCTGGATGAAAAGATTGAGGCGGTATTGGCTCATAGGTCGATTCCGTCGTTGGGGTCGAGGGAAGCCAGCCGGGCCGTGCGCTGCATGGCCGGGTCGAGCTGGCCGGGAAGCGGCAGCGCCAGGTCGTCGTCATCGAGCAGCGCCAGGTCGTTCGCATGTGCGTCCGGCTCGGGGTCGTAGGCGACGGTTTCGGAGAGTTCGGGCTGGCGGCGTGGGCCGCCGTCATCGGTGCCGCCCAGGCCATCGGCGGATGCCGAGGCCGGCGCCGCAGGTACGGCCGGGATCGCCAAGCCGCTCCAGTCGTCGGGGCGGGCTGGCGGCGCGTCGGCGTACCTCCCGGCTACGAGCGCGGGCGGTGGCAGGACGCGATTCTTGAAATTGGCGTCGGCGTAGTAGCGCAGCTTCTTCGCGCGGATCGGGGCGACGCTGGACACCATGACCACGGCGTCATCAGGTGGAAGCTGCATCACCTCGCCGGGCGTCAACAGCGGCCGTGCAGTTTCCTGACGCGACACCATCAGGTGCCCCAGCCACGGAGCGAGCCGGTGGCCGGCGTAGTTGCGCTGCGCGCGAAGCTCGGTGGCGGTGCCGAGGGTTTCTGAAATCCTTTTCGCCGTCCTTTCGTCGTTGGTGGCGAAAGTCACCCGGACATGGCAGTTGTCGAGGATGGAATGGTTCTGCCCATACGCCTTGTCGATCTGGTTCAGGCTTTGAGCGATGAGAAAGCTGCGGATGCCGTACCCGGCCATGAAGGCAAGCGCGGACTCGAAAAAATCGAGGCGGCCCAGCGCCGGAAACTCGTCCAGCATCAGCAGCAGCTTGTGCCGGCGCGCGATGCCATCGCTGCCGTCGAGCGATTCGGTCAGCCGCCGCCCGATCTGGTTCAAGATGAGCCGGATCAGCGGCTTGGTGCGGCTTATGTCGGAGGGCGGCACCACCAGATAGAGCGATACCGGGTGCTCGGCGGAAATCAGGTCGGCGATGCGCCAATCGCAGCGCGATGTGACTTCGGCCACGGTCGGGTCGCGGTACAGGCCGAGAAACGACATGGCGGTGGAGAGCACGCCCGATCGCTCGTTGTCCGACTTGTTAAGCACTTCGCGGGCAGCGGATGCGACAACCGGGTGAGGCGCATCGCCCAGGTGCTTCGTCGTCATCATCCGGTGCAGCGTCAGCTCGAACGGACACGCCGGGTCGCTGAGGAAGTTGGCGACGCCGCGCAGCGTCTTGTCCTCGCCTGCGTACAGCACATGCAGGATGGCGCCGACCAACAGCGCGTGACTGGTCTTTTCCCAATGGTTCCGGCGTTCGAGTGCGCCATCGGGATCGACAAGAATGTCGGCCACGTTCTGCACGTCGCGCACTTCGTGCGCGCCGCGCCTCACTTCCAGCAGCGGGTTGTAGGCTGCCGACTGCGCATCCGTGGGGTTGAACAGGAGGCAGTGGCTAAACCGCGAACGCCAGCCTGCGGTGAGCGTCCAGTTCTCGCCTTTGATGTCGTGAACGACGACGGATGCGGGCCAACTCAACAAGGTGGGAACGACCAGGCCCACACCCTTGCCCGAGCGCGTTGGTGCGAAGGTCAGGACGTGTTCCGGGCCTTCATGGCGGAGGTACTGGCCGCGATGCAGCCCGAGGAAAACCCCGTCGGGCTGGATCAGCCCAGCTTTGCGTATGTCTTCCGCATCGGCCCAGCGTGCCGAACCGTAGGTGGTGACAAGGCGCGCTTGCCGCGAGCGCCACACCGACATGGCGATGGCGACCACCACGGCCACCAGACCACTTCCACCCGCGATGGCCCCGCCGATATCGAAGACGTGCGGCGCGTAGGCATCAAAGAAGAACCACCACTCGAACAGCCGCCAAGGGTGATAGACCGGGGTTCCAAAGAAGTCGAACCATGGCGAGCCAAGGCGTAGTTGATAGCCCAGGGCGGCGGCTGTCCATTGCGTTGCACCCCACACGCCGGCGATCACGATGCCGAATACGGCGGCGATCTGCCCGAACAGTACGCCCTGAGCTTGCATTGACTGGCCTCCGATTTCCCTGCACTGATTCCTCGTTCAAAAGCGGCACAGGAACGTGCCGCATAGAGCGAGGATCGGTGCCGCGTGGGTGCCCGTCAAAGACCGTTTTGAGCACAACGGTCGAGGGAAAAGAAAGAATGAGCGGCGGGGCGAGTCGAAGACAAACGCCGCAAACTAAAGCACCCTATGGCGCATTTGGAGTTTCCAAGAGGTTGCCCAGAAAAAAATTCTCGCTGGGTCTCGCTCCCCTCATGAGCAGAATCTAGATATCATGGGAAAGAATTATTTATTGAAATCTGGATAAGAATGAAAGATATCAAGAGCATGGATCTCAACTTACTCAAGGCGCTGGACGTATTGTTGGACGAACGCAACGTGACACGGGCGGCAGCACGTCTTGGACTAACCCAACCGGCCTTGAGCGGCATGCTTGCGCGGCTGCGTGAAAGCTTCGGCGACCCGCTGTTCGCGCGTGCGCAGCGGGGCATCGTTCCGACGCAGCGGGCGCTAGACATAGGGATATCTGTCAAACAGGTGCTAGCGGAAATCGACGCGCTGCTCCAGCCACCTTCTTTCGACCCGGCCACCGCACAACTGACCTTCTCCATCGCCGCGACGGACTATGCGCTGCGTGCCATTGCTGTCCCATTTCTATCGGCACTCAAACAGCACGCACCGCGCGTTCGAGTCTCATTAGTGCCAGTCGAGAGCGGACTGCTACAGAACCAGCTTGAGCGCGGTCAAATCGATCTAGCCCTCCTGACGCCAGAGATCACTCCGCCAAATCTGCATGCCCGAGAGCTATTCAAGGAGCACTACGTGTGTGTCCTGCGGGAAGACCATCCAGCGGCTATGGGGCGCAAGCTGACAGTTAAGCAGTTCTGTGCTCTCGACCATGCGCTTGTTTCCTACGATGGTGGAGGTTTCCGCGGCGTCACCGACGATGCGCTAGAACAGTTGGGCAAACAACGAAGCGTCACACTGTCGGTCAAGAGCTTTCTGATCTTGCCAGACATCCTGCGTGCCAGTGACATGGTCGCGATCTTGCCGAGCCGCTTGGTCGCCGGTATGGACAAGCTGGCTATCTCCCTGCCGCCGATGAAGATACCGGGGTTCACCAAGACGGCTGCTTGGCACGAACGCACCCATCACGATCCAGCACATCGCTGGATACGAGCACTGCTGTTCACTTCCTGTGCTAACAACAAGTAGGCAAGATGGCTCTCATCGTCATGCTCAGCACAACTCTGCCTCGCACTACAAATATGCAATCAGCCGGCTCAATTGGAGACGGACCCTTTCGTAGCACCGCTGCGAGATAGCCTTGTCGGCGGATGGCAGAACCTAGACGCTGATATCAAATTATATGATTTCAAAAATAAAAAATTAGGATTTCACTTATTTCACAGGGAGGCTCATGATTGCTCTATGACCACTTGAATGACGCAGCCACCCCTGTTGCGTCATTGACATTTTGTGAAGGAGCTTCGATATGAGCAAGCAACAGAACGCCATCCTCTGGCCCGAAGGCTACACGCCGGGCTTTACTGAGAATTTCGCCTCTAATGAGATCATCGCCGCCGGCTTGAGCGCGGCCGACGTATGGCCGCTACTCGTCACACCATCGCTGTGGCCAAGCTACTACGCCAACTCGGCTAACGTGCGCTTTCATGGCGGCAAAGGCCCGGTACTGGCCGACGGCGATCGATTTTATTTCGAGACCTTCGGCTTCCCGGTAGAGGGGCAGTGCAACGAGTACGTGGCACCTGCGGATGGGCAACCCGGCCGCGTGGCCTGGCACGGCTGGTCCGGCGAGGAAGGCACAGATACGCGCCTGGATGTGCATCACGCCTGGCTGGTCGAGAACCTGGACGGCGGGCGCGTGCGCATCCTCACGCAGGAAACGCAGAAGGGCAAGCCGGCCGAGGAGCTGCACAACGCCAAACCCAACCCGATGATCAACGGCCATCAGGACTGGCTCGACAGCTTGGTCGAGACAGCGCGCAAAGCCAAGCAGGCGTAATGGTCGCTGGCCGCTTGATCCCAAGCGTCTGAACTGAGAAAACCATGATGGGAACTCCCCTCGAGATTCTGCTGGTTTTGACTTCGCAGGCAACGATGGGCGACGACCCGCGCCTGACCGGCGTGTGGTTCGAGGAACAGTCCACCCCGTACTACGCCTTGGTCGATGCAGGTGCCAATGTGGATATTGCGTCAATCGCCGGCGGCGAGATTCCGGTGGATCCTCATTCCATAGCGAGCGAAGGCATGAACCCGCCGAGCGTGGAATGCTTCCTCGATGACAAGGTGTCGATGGACAAGCTCGAAGGCTCGCTGAAGATCGACAGCATCGCCCCGGAAGGGGGTGCGGTGATGTTCCTGCCCGGCGGCCATGGCACCATGTGGGACTTACCCGGAGCGGGGCGCTCGTCAATCTGCTGTCGGGCGCTTGGGCTGACGGCAGGGTGGTCGCGGCGGCCTGCCACGGCCGAGCCGGACTGGTTAATGTCAAGGAAGCGAATGGCCAGCCGCTGGTTGCCGGCCGTCGCGTCAGCCCCTTTGCCAAACGCATGAGCCGCGAGACTGGGCTACCTGTGGCAGTGAGTTGGGGCATCGACGATCCGCGAATGGCCGAGCACGTGATCGCTGGCAGGTAGATGGGTTTGGTGATTCTTGGCCGCGCCATGCTAGCCAACCCACACTCTTTCTCCACCTTTGCAGGAGCTGAAGGTGGAGCACCCGGAATGGCTGCTCCACCGCCTTACGCGCACTGGCTCGAACTCTCCCGAGGCTGCGGCAAGCTCACCACATATAACGACTAGGAGGAGGTGACCGTGCGAGTTCCCAGAACCCGATCCAGTCTGTGTCGCAGGGTGTCCCAGTGACTACGCTATCAAAGGAGCTAGTACTCAACTCGATAACTTGAGCGTGATAACGCCCAGGATGATCAGCGCCACGCCAAGGTATCGCATCAGGGAGGTTGGGTCGCCATAGAAATGAATTCCGACTAAGAACGTTCCCGCCGCTCCGATACCCGTCCACACCGCATAAGCAGTCCCAATCGGTATCTGACGCTGAGCAAGCCATAGGAAGGCGCCGCTAATTGTCATGAAAGAGACGGCTACTGCGACCCCACTCCAACGCGATGTTGGCTCTTGCGCCATTTTCAGCCCGACCGGCCATCCGATTTCAAACAATCCAGCCAAAACAAGATAGATCCAGCCCATTGCAATTCTCCTTCAAGTTTTTCATATCCGGCATACATACTCCAGCGTGACCACCAGCTTAGAACTTCGGCGGCTCTTTAGGTGTGGTGTAGGGCACATCGCCATCTTCGTAAAAACGCTTTCGCGTAGCCTCGGCAACCCGGTTACATAGTTGGTCGCCCAGCATAGGACGATCCAACTTGCATTGCTGGCGCAACTTTTTCAGCCGCTCAGGATTGAGCGCTAATTCATCGACCGTCGGAAGGTTGCCTTTATCTGGTTTCCCGGATGGGCTGCAGGCTGCCAGTGTCGAGGAAAGCAATATGAGAGCAATCTTCTTCATGGTTAAGTTTCCTTGGGAGATTGTGTGATGGTTTACCGCCGACTTTTGGCGTCTGGAGATTTGATCGAATGAACGCGTTCCATGAAGCGAGTCAGTATTTCTGACGGCTCGCTGGCCGGTCGTAGCAGATAGGTCGTGAGCATGGGCGAACCTCCAGTCAGCGGCCGTGCGACCACACCCTGTTCCCTGCTGGCAGTAATATGCGCACCTCCTGTGAGGCCTAGTGCAAGTCCCGCCGAAACCAGGACCATCATTAGATCGCTGGAAGTCACGCGTTCGGCAATTAGAGGCTCAATGTCCACGCGACGTAGCACCCGTTCAACTTGCCGAGCATGGCCCTCACACGCCACCGCGTCGCAGAGCACCAGCGGATACCGCAACAGCTCTTCCAGGGGAATCTGTTTGTGGGATAGCAAGGGGTGCCGTGCGGGCACAGCTACCATCAGAGGGTCACTCCACACCGGCACGGCGATGATGCCTTCGCCGACTTCATCCGATTGAGCGAAGCCGAGATCGTACAGTTCGCCACACAATCCCTTGATTTGCTGTGACAAAGGCACTTCGAAGAAGCGAACTTCCACTTCCGGCTCTTCCTGCCGGCAGAGCGCCAACAACGCAGGCAGGCGCGATGGCGTGATTCCATCAGACAATGCAATACGGAGCTGGCAATGAAAGCCATTGGCTGCGGCGTTCACACTGTCGCGCGCCTGCTGCAAAGCTGCGAAGACACGGGGTACGCTCTCAAAGAAGAGTCTGCCTGCACGAGTCAAGCGGGTGCTCCGAGTGGTTCTCGCAAATAGCGCTACGCCCAACTCCTCTTCAAGCTCTTTGATGGCGCGCGACAGCGGCGATGTCTCGATGTGGAGGCGCTCTGCGGCTCGGGCAAAGTGCAGTTCCTCTGCCACCGCTAGAAAGTAGCGCAGATGCCGAATTTCCATGTTCGCATTCCTCCTCACTTAGGCCTCACCACCTTCGCCTTGCGCCACGCTATCTAGCCTTCGCAAGCTGCTCCAGCAAGCTTCCCCGATCAAACAGGTGGGCCGGATAGTGCTTTTGCCAGCACACCCCATTGCACGGCTGTCTCGGCCCGCGTGCGGATCAGCGAAGCCTGCGCTGACATCACCCCCGCCTCAGCCTCGGCCACCACCGTGGCGTCCACTTGTCCCGCCTCAAACAGACGGCGGCTGCGATCGAGCTGACGCTCCGCGACTGCGACCCCCTCGGTCTGATGCTCCAGTGCGGCGTGCTGCGTATGCCAACCGAGGTATGCGTTCTCTACGTCCTGCAATGCACTCAACAAAGTGCGCTCGAACTCCGCGCGCGCAGCTCGGCTGCGCGCCTCTCCGGTCTCGATGCCGGCACGGATCGCGCCACCATCGAAGATCGGCAACGAAACCCCGGCCCCAAGTGAAAAAATGTTGCCGGTAATGCGCGTCCCCGCACTCTCAACGCGCTGCCGTCCGCCGCTCAGGTCCAACACCAGCTTAGGGAAGCGTTCGCCTTCGGCTGCGTTCCAGCGCGCGGTTTCGGCTGCGAACTTCGCTTCGGCGGCGCGCACGTCGGGCCGCTCACTCAGCAGGTCCGCAGGTATGCGTGTCGGTGTCCAATTGGGGGCGGCGAGTGAAGCAAGAGTCGGAGAAGCTGCAGACGCTCCGGGCGTTTGTCCCGCTAGTACATCAAGTGCATGCGTCGCCTCGCCGCGCGCACGCCGAAGTTGCTCTTGCTCCACACGCAGTGCGACGACGCCGGAGCGGGTTCGCTCGATGTCGAAGCCGGTAGCTTGTCCGGCCTCGAACTTCCGTTGTGTCAGCAAGACGAGTCGCTCGGCGGATGCCAGCCGCGCCGTGGCGAGCGCTTCGAGTTCACTGGCTTGGCGCTGCTGCACAGCCGCCGACACTGTTTCAAACGCGACCTGCCAACGCGTGGCAACCCACGCTTGTTCGGCTGCCACCGCATCCAGGCGCGCACCTTCTGCTGCCTGCGAAAGCCGCCCCGACAGGTCTGCCTCCCACGATGCAGACAACGTGGCGCGGCCATCATTGCCGATCGCAACGTTCTCTGAATAGTCGCGTCCTCGAGTTGCCTGCGTGCCCGCGGACAACGAGGGGAGCAGGGAGGCCCGTGCTCGCCGCGTGGCGGCCGAGGCCTCGTCGACGCGCGCGCGCGCAATCGACAGTTCGGTGTTGCGCTCCAGCGCCGCCCGGACTAGGACATTGAGCTGTGGATCGCCGTAGGCCGTCCACCAGTCGACGGGAAGAGTACGGCGGGATGATTTGTCCAGGATGCCTTCACCTCCCTCTTCATTTGAGAAATGGGCCGGTACATCCAGGCGAGGCGGATCGGCAGAGTGCGGAGCATGGCTGCAAGCCGCAAGAAGCATTAGCGGCGAAATCATGGCCATGAGGCGATAGCGTTCAAGAATTTGAGACATGGCAGGTCCTTGCATTCCGAAAAAGTCTTGACGGACTGTTTTACGCCTTCTACTATACCGTCTGGACTGTATATGACTCAAGCTTTTTTTGGAGCACGACCATGCCGCCTCGCGCGAAAACAAAGTTGCCCCCCCCGTCCACCGCCCATAGCAGCACCGATGCGCAGCCCGTTCTCCAGCAAGGAGCCCAGCTAACTCGCGAGCGCATCCTGCAGGCCGCTCGCGAACTGGTGCTGGAGGAAGGCGCCAGTCGTCTGACGCTGGACGCCGTCGTCGTGCGGGCCGGGTTGAGCAAAGGGGCGTTTCTCTATCATTTCAAGACCAAACGCGATTTGTTCGTGACACTGATCGACGAGATGATCCGGGCGTTCGACGCGGTACAAGCCAATCACGAGCGCAGGTTTGCCGGAGATTTGTGGCTCGCGCTCAAGCGGATTCCGATCAGCGCGGCCTCTGCAGCCTGGGCAGGAATCGGGCTACTTGGAAACTTGGGTATCGGCGCCCTCTTGCTAGGCGATCTCGCATCAGTGACGCGCTGGTCTGGCACCGCCCTCATCGCAGCAGGCATTGCCTGTCTTAGTTTCGTTTGATCAAGGAGACCCATTATGAAGAGCAAAACTGCATTGATCCGCGGCGGCATTTTTTTTTGCGTAGCAGCCGCGCTCTCTGGATGCGCGACCAACAGCATGACGCGCTCCGGATTTCTCGGCGACTACGAGAAGTTATCGCCGACACGATACGAGAACGTACTGATGTACCGCGCAGCGGGATTCGAGCCCAAGCGTTATGCCGCTGTCGTGGTGGAAGATGCGCAGATCAAGACCGCCTCGGGTCGCATCGATGGGCTCGATGACGCGCAGCAGCGTGAAGTGCTAGACCATGTGACGAGCGAACTGAAACGCCAGGAAGGCAAAAGTCCCGCCACCCCAGGTGGCACGGGACAGGTTCGGGTGCGTGTAGCGGTCACCGAACTGCAGACACCGAATCGGGCAGTCAATGCAATGACGACCCTGCTGGTTGGACCCGTGACGACGGGCGGTGCCAGCCTAGAGTTCGAAGCAGTCGATGTAAGTACGGGACGACGCGTTGCTGCCGCCAGTTGCTTCGAGCGCGGCAACGTCATTAAAGAGTTCGCCGGTTCGTACACATTGCTGGGTCATGCCAAAGCGGCGATCACGAACTGCATCGAGCGCATCGACAGCGCTTGGCGGGACACGCAGCCATGAGCAACGCTTCACAGGCTTGGCTCCGGCAGGATGCCATGGTCGGCGGTGATCACAAATGGCTGGCGGGTGGCGACTGGACGATAGAGCACTACGCCAGTCTGGCAAAATCCGTGTCCGCCGCCCGCATCAGCCATGCCGAGGGGTACGCCACTCCCTTGCTCGACTGGACGCAAGTCCAGAGACTGGACACCGCCGGCGCGGCTCTGCTGGTGGAAATTCTCGGGCCAGACTCGATACTCGACCGGCCGGAGGCAGCTCCAAATCTGTCCCCGGATCGCCTCGCCCTAATGAAAGCGCTTGCCGCCGCTGCTACCGCTCAGCAGAAGACGGACAAAGCAGCGGTGAGCGGGAATCCTCTGCTCCGCGGTCTGGGACGCATAGGCCTGACCGTGGAACAGGGCTGTCGTGCGTGTCTTGGTCTGGCCGGGTTCGTGGGTCAGATCATCGAAACATGGAGCCGTACCGTTCGTCACCCGCGTCGCTGGCGCACGACCTCGGTGATCGCTCAAATCCAGCGGTCAGCGGTGGACGCCATTCCCATCGTGGCGCTACTGAGCTTCATGGTAGGAATGGTGGTGGCGTTCCTGGGCGCAACGGTGCTGGCCAACTTCGGTGCGAGCATCTTCTCGGTGCATCTGGTCGCCTTCTCGTTCATGCGCGAGTTCGGAGTGCTGCTCCCGGCCATATTGATTGCAGGCCGTACCGCAAGCGCGTATACCGCCCAAATCGGTTCGATGAAGGCAAATGAAGAGATCGATGCGCTTCGCTCCAACGCGCTCGACCCCATCGAGTTGCTGGTGCTGCCACGCGTGCTGGCGCTTCTTGTGTCCTTGCCACTGCTCACATTAGTAGGCATCTTGGCTGGCATTGTGGGCGGCGCCACTGTATGCGCACTGAGCTTGGAGATTCCTCCTGCACAGTTCCTTGCCATCGTGCAGGAAAAAATCGAGGTGCGCCATTTTCTTGTCGGAATGAGCAAGTCCCCGCTCTTCGCGGTGATGATCGCCGCTATCGGCTGCCATGAAGGGTTCAAGGTCGCCGGTAGCGCTGAGTCGGTAGGCGACCACACGACTTCTAGTGTTGTGCAATCAATCTTCATGGTGATCCTGATCGATGCCATCGCTGCACTGTTCTTCATGGAGATGGGCTGGTGAGCGCGGTGAAGGAAGACACCGACAACGGTGTGCGACACGCTATTGAAGTGCGCGGCCTAGACAACAGGTTTGGAACCCAGCAGGTCCATCAGGACCTGGACCTGGACGTGCGACGCGGGGAAATCCTTGGCGTGGTGGGAGGATCAGGCACCGGGAAATCCGTGCTCTTGCGTAGCATCGTCGGGCTGCAGAAGCCGCATTCGGGCGTGGTCCGTATCGGGGGGCGCGACCTACTGCGAGCCCAATGGCTTGCACGCGCGCGTATGGAGCGAAGGTTCGGCATTCTGTTCCAGAAGGGCGCGTTGTATTCATCGCTGACCGTCTTGGAGAACGTCGCTCTTCCTTTAATCGAGCATGTCGGTCTGGCGCGGCCTCTTGCCGAGCGTTTGGCAAGAAGCAAGCTGGGCTTGGTGGGGTTGCCTGCCGGAGCGGGAGACAAATATCCGGCCTCGTTGTCCGGAGGCATGGTGAAACGAGCAGCACTGGCGAGAGCCTTGGCGCTTGATGCGAACATCCTGTTTCTTGACGAACCCACCGCAGGACTGGATCCAATCGGGGCTGCATCTTTCGACCAATTGATTCTGACCCTGCGCAATGCACTGGGTCTCACGGTGTTTCTGGTAACCCACGACCTCGATACGCTGTACACCATATGCGACCGTGTCGCGGTCCTGGCGAACCAGAAGGTACTCATCAACGACGGCATCGAGGCAGTCGAGCGATTCAAGCACCCGTGGATACAGGAATACTTTCACGGCCCCCGTGGCCGTGCGGCCGCACAGGCCACTGGTGCTTCCAGCCAAGAGACGCAGCCATGAAACCCTTCCGCATCTGCATCATTCTTCCGTCGCGCACGCATTGGGCTGGGCGCACGCAATATTTACACTCTGAAAACGAGGTGGTCTGATCATGGAGCCACGTGCCCATCATGTATTCATTGGTCTGTTCGTCGTGCTGCTCGGTGCGATTGGTATCGGCTTCGCGCTCTGGCTCAGCGACACACGTTCCGACCACGATTACCAGTATTACCGGATCATGTTCGATGAGCCAGTGACCGGGCTTACGCCCGGCAGCCAGGTTCAGTACAGCGGAATCACGATTGGCGAAGTCGTTGCACTTTCTCTTTCGCCGCCTGACCCAAGGCGGGCGATAGCGCGCGTGCGTATCAATGCCACCATCCCGGTCCGGCAGGATACCCGCGCTGAATTGGTCATCACGGGAATTACCGGCAACGCGGTGATCGAGTTGAGCGACGGTGGGCCAAACGTGCCATTGCTGGATCGGAAAGAGGACGAGGAACCGTTGATCCTCGCGCCACGTTCGGCGATGGCATCCCTGGTCTCCGGCGAGGGTAACAGCATGACGACACTCAACGGCATCTTGCTGCGCACGCAGGAGTTACTGTCGAAGGAGAATTTGGCTCTTGTGCACCGCAGTCTAGTGAATCTCGAACAGACTACGGGCGCGGTCGCTGACCAGAGGGCCGAGATCGCGACGTTAATCAGCAATCTGACCGAAGCAAGCAGAGAATCGACAGCTGCCGTGCGCCAAGCAAATAGCACTCTTCGCGATGCCAACCTGCTACTAAATAACGATGGTAAGCAAATCATGGTGAACACGCGTGATGCAACGGCATCCCTCGAACGCGCCGCTTTCAGGGTTGAGACGCTACTGCAAAACAATCAGGAATCGCTGAACCAAGGCATGGCCGCCACAGGCCCTGCCATGCACGAACTCCAGCAGGCGCTGGCCAATCTAAACACCGTGCTGCGCCGACTGGATCGCAATCCGGCGCAATACCTGCTCGGTGGAGAGAACATTGAGGAAACCAAGCCGTGAACACTTCCGCCAGGATGATTCCCGTCGCTGCCGCGACTATGACGCTAGTACTCGGCTTGTCCGCGTGCAGTGTGCTTCCCAAAACAGCTCCAATGGTCACCTACAAACTGCCCGACTATCACATCGCCCAGGCGGAGAGTACGCCACGCGCCGTTCCTGGACCTGGGGCGCTGCGCGTCTACGCCCCTGAGAGTAGTCGCGTCCTGGATTCGGAGCGGCTTTTCATTGCGCAGCCCGATGGTCGCTTGTCGGCTTGGCAAGGAGTGCGTTGGGCCGACCCCGCACCGGTGCTGCTACGCGACCGAATCGTCGAAGCCTTCATGCGCGATGGGCGGTCGACTTCGGTGATTACCGATAGCACGCCAATGAGCGCCGATATGGAGTTGCGCAGTACGCTACGGGCGTTCCAGCTCGAATACCGCGGCACTGAAGCGATCGCCGCGGTTCGGGTTCGGCTCGATGTGCAACTGGTCGATCCGGCCAAACGGACTGCTATTGCCAGTAGACGCTTCGAAGCAATCCAAGCTACAGGCAGCAAGCGAGAGGCAGATGTGGTGAGCGCGTTCGGTGTCGCGACGGACGTGTTGGCCGGGCAGATCGTTGAATGGGCAGTTCAGGTCGGGGCAGCGCGTTTGCGAGTTGCACCGGAATCGGCAAGCAACCATGCACCCACAGCGTCGGCGATAAGCACAGACTAGTCGCCTTAACGGAGCACAGAAGCTAGGGCCAGAACGCTGCTCGACACCTTAACTCGGTACGACAGCCTACGGCCCCTATCCAATCCCAGGACCTCGTTGCCGTCCAACCTCCCATGACACACCGCCGCCGCGTACAGTCGCGGCGATCTGCTGCCCCAGTCGTGGCTCGATTATCGGCCGCCAAGGCACCAGACTGAACCCCATGCCGTCATCGAGCAGCGCATAGCGACCGCTGGCGAGAATGACCGAGCGCCGGTAGATGCCGGCTACGCGCTGCCCGTCTGTGACGTGCCGATGCTCCAACCCACTATCGGCGGCAATGTGCTGGGCGGCCTGCGCCAGCTCCCGATTGCGCAGCGTTTCCAGCAGATTCCGGGAGAGAATCACCCGCTGCCCACGCCGCTGGGCCAGCCCCTGTTCTTCGAGGAAGTCGGCGCGCTGCTGCAAGGCTTGCTTGGCATCGCCACCAAAGCCCAGGTCGCCCAATCCCCGGCCGCCGCCGATCAGTTGCTGGTCGAGCCAGGTGGCGCCGATCACGCGGGCCTGCCGCTCGATCGGCAGGTGAGATTTCAGGTCCACGGCCACGCCGCCCAGTCGCTGCGCATCGTACTGGCGCCCACGCTCGGATAGGTCGTCCGGCACTTTCCATAGCCCTTCCGCCACGCGCTCCACGATGCCGGCCCGGCGCAGGGCTTCCAGCCGTCGGACGTGGGCCGCGACGACTTCCTGCGGGTCGCGGCCGGGCTTGGCTCGGCCTTGCTCGATCGCCAGGTGATGATCGGTACGGTACAGGCCATCGCTCGCCAGTGCGGCGATGTTCTTGTCCGCCGCCCGTACCTCGGCGGAACCACGCACCTCCACCACCGCGCCGGTGGGGTAGCTCGCCAGTTCGTCGCGGGCGTTCAAAGCGACGTAGTGGGCCTTGCCGTCCACGCCGTCGATGACCAGATAGCCGCGGTCGTGCAGCTCGTCGGCCAGCCCCTTGGCGGCCACGCGGCCGACGAGGGTACGGCCGTCGTCGGCCGGCTCGAATACCGCCAGCTCGCGCGGCTGGCCGCTCATGGCGCGCTGCATGGTGCGGATGATGTCGCCACGCTCGCCCAGGGCACGCAGGGTCTTCTCAGCGTCGGCATGGATGGCCCAGGTGCTGGGCTGCACCTCGTCGGCCAGGCCGAGCCGCTGCAAGCGTTGCAGCCGGCCGATCAGTAGCAGGCGCTGGCGTTGCAACGTCGGTTCGTTGAAGCGTTCGATCCGCACCCGGTCATCCTCGCCGACCTCGCGCTGCAACGTGCGGTCGAGGCTCGTCCACCGCTCTTGCTTCACCTCGCGCTGCCAGGTCTGCTGGATCTCCAGTTCGGTGCGCGGCCCCAGCCATTCCGTCGCCAGCTCGGCGGCGCGATGGCGGAAGCCGTGGGCGATGTAGTCGCCCGCGATGACGAGGTCTCTGCCGGTATCGTCGCGTCCGCGCACGATCAGGTGCGTGTGCGGGTTGTCGGTGTTCCAGTGATCGACCGCCACCCAATCCAGCCGCGTTCCCAGGTCGGCCTCCATGCGGTTCATCAGGTGCCGGGTGTAGGTGCGCAGGTCGTCCAGCTCGGCTCCGTCTTCCGGGGAAACAATGAAACGGAAATGGTGTCGGTCGTCCTGGCAGCGTTCCTTGAAGGCATCGAGGTCGGCATGGTCGGTCTGCGGCCCGTAGGCACGGCCCGGCTCGCCGTCCCGGCCGGCACCGTCGCGCTCGATGTAGCGCAGGTGCTTGGCGAGCGACTGCGGGCTGGCGTTGCGCTGGTTGACCAGCAGCGTCTTGACGGTCACGCGCCGTGACATGGGTGTCAGCTTTGCACCTGCGAAGCGCGCTGCCGTATGGCCGCGCCCAAGCCGTGAGCCGGGCCGCTGGCCCGCGTGCTGGCCGCTCCCGCCAGCGACAGGACGGCGCACCGCCGACTTGCCGCCGCTGGCTTTGCCAGCCCGCTTGAGCACCTTGGAAACGAAGCTCTGGCCCTGGCCTTTGCCTCGGTTCTTCGGCGCGCCAGGGCGCACCCGGAAATCGTCGTCGCGGCGGTCGGTCATGGCAGCGCCCCTGGCAAGCTCCGGCGTCTCCGGGCGTGCGAAGCACGCGGACATGCCTGCATTGGCGCGGGCCTCGCGCCCCACGCGGCACGGCGGCAAAGCCGCTCCGTGCCGCGCCACCCCCATGTGCAGACAGGCCTTCGACGCGGCCCGGTGCCGCGTCCTTTTGTCTTGCCTTCCGCCTTTGCCCCTCGCTCCCGCTCCGGGCATCGGCGGCCCGGCGGCGCTGCTGCACCAGCAGCCAGCCCGCCGGCGAACACGCCAATGGCCGCAGGCCAGGCGCGTTCGAGGCAAGACGCCTGCACGTTGGACGGCTGCGCCGAAGGCAGCGCGAAGTGCGGTGCGAATGCACCCGCACTGCACGTGCGATGACAAGGCGACGAACAGTAGAACGACATGCCCGATGGCACGATGAGAGGCGCGGCAAAGTGCAGCGAATCGGCGGCCATCATGGACGTGTCTCCAGCCAGATCGGATGCGCAACGCCGATCGCGGTGGATGCACTGACCGGCCCGAAATAGCGGCTGTCGAACGACGCTGGGTTGGTCACGCTCAAGAGGAACAGTTCGCCCGGTTCGAGACGGCGGCAAAGCTGCAAGGATGGCAGCGGTCGGCCCTGCCGGTCGGCAGGCAGGGCGGCGGCCACCGGCACGCCGTCGATGCGAACCTGGCCGGCGACGATGCAGACGTGTTGTGGCGCGACTGCGCCCACACGTTTGAGCAGCGGAACGCGGGTCGGTAGGTAACTGCGCTGCGCAGCCAGCATGGCGGCCCTGTCGGGCAGCGGCACCAGCACGATGCTGTCCACGGACAGCGGACGTGGCCGCGAGGCGGTGCGCGGGTCGAACGGTTCGATGCGATACCAACCGACCGCCACGCTGTCGGACGGGTTGTAGGCCATTCGCGGCAGGGGCTGCACGAACGCAGCCCAGGCCAGCGCAGCGAGGCCGACGGTGGCGAAGCCTGCCAGCACGAGGCGAGTGCGCAGGCGCGAGCGAGGATGCGGCACGGGGCCGGTCGTGGAAATCGTGGTCATGGCAATGCCCTCCCTGCCAGCCAGGCGGCGTGCCGTTCTGTGGTGTATGTGGGTAACGCCGAGCGCGCTGCGAGCCGGTTCGCGAGCGTGCGCCAGTACGCGGGCGATGTGTCTGCGGCTGCGATGCCCAGCGCCTCGATGTCGTCGATGCGTTCCAGCACGGCGCGAACGTTGGCATCGCCTTCGGCGTGCAACAGCAGACGCGCGCCCGGCTGCACGCCGGGGATGCGTTGCACGGCGTCCAGCGGCGTGGCGGTCTGCATCACCATGAGCTGCCAGCGGATCGTGCCGTAGTCGTTGGCCTGCCAACGGATGCGGCACAGAACCGCGTTCGGCAGGAACACGGCGCAGCGCCGCCAGCGGTCGAGCTGGAGCGTGCGCGCCGGTTCGCCGAAGCGCAGGTAGAGCTTGAAGCGGGGTTCGATGTAGGTCAGCGCCACGCGCGTCAGCGGCACGTTGCCGGCCTGGCCGGCGAGTGTCGAAGGCGCCGGCGGCGGTGCAGCCGTGGGCGCACTTGCTTTGGGGGTGTGGGCGGTCGAAGCGGATGCGTTCACGGCGTGCCCTCCGGGGGAAACTCCCGCTCCAGCAGGCTGCGCAGCAGTTCGGCTACGGTCACGCCTCGCGTGAAGGCCGACACCTTGATGCGCGCCCGCATGGCGGGCGTGATGTCAAGCGTCAGTCGAGCGGTGTAGAGGTCGCCTTTCTGCAAGGCATCTGCGTCGCCCTGGCGAATCCACGCTTCGGCGTGCGGATTCGCTGGGGGACGTACACCGATGCCGACGCGCTTGCTGCGTGGTGATGGCTTTCCAGTCATGTCGGCCACCGCAGCAGTTCGTCGGTGAGCGCGGCGATCTCGCGGGCAGCGGCGCTGTCGGGCGCGGTTTCGCGGGCGAGCCGGCCAGCGGCTACGCTGTCGGCAAAGACGATGCGCTGGTGGATCTCCGAGCGCAGCGCGGGCAGCGGCTGTTCGGCCAGCGATTGCCGTGCCTCCCTGCCGATGATGGTGGTGCTGACGCGCCGGTTGATGACGAAGGCCGCGCGTAGCGCTGGCCGGAACACCTGTGCTTCGCGGATCAGTGCGACCATCTCGGCAGAAGCCCATACGTCGTAGGGGCTGGGCTGCACGGGGATCAGCACGCGCTCGGCCGCCAGCAGCGCGGAGCGCGCGAGGGCGGCGATGCGCGGCGGGCCGTCGATGATGATGTGATCGGCCCGCCTGGCGAGTTCTGGCGCTTCCTGATGCAGCGTTTCGCGGGCAAGGCCCACGGCGCTGAACAGACGGGGCAGGCCCTGCTGGCTACGCCGCTGCGTCCAGTCGAGCGATGACCCCTGCGGGTCGGCATCCAGCAGGATGACATGCAGGCCGCGCATCGCCAGTTCGCCGGCGATGTGCGTGGCGAGCGTGGTCTTGCCGACGCCGCCTTTCTGGTTGAGAAACGCGAAGATCATGGCGCGGCCCTCCGAGCTGGAAAGCCGGCCTGGGCGTGCCATTTCGTGGTTGTCCACCGAAACGGCGCGCTTCTACTAAAAGTTATGTATTTCTTGTTAGGTAAGTTAGAGGGAACGCAAACCCGCGCCGTTGTTGGCTTTCCGGCGTTTTCGTACTCCTGATAGCACGAGGGTCGTACTCCTGATAGCACGATACCCGGTACTCCTGATAGCACGAGGCCGTCCACAGGTTCTCCCGCAGTTATCCCCGTGCCGCGTGCGGCACGGGCCGGAAGGTCAGCAGCTCGGTGTTGTCGTCCGGCATCCGCTCGATGCCGAGGACGTAGCCGGGCAACGACTGCCGCGCCACCAGGGCGCGCACGTCGTAGGCGAAGTCCGAGAAGCGGGCCGCGCTGCCGGATTTGCGGTACAGGTGTCGGAAGTCGAATTGCCAGCCGTGCTCCTGCCGCCCGCCATGCTTGCGCACCAGGCGGTACAGCCAGCGTTCGATACCGCCTTTCAAGCGGAAATAGGCCGGGTCGATGGTCAGCACCAGGGCGGCGTCGAGCACGCCGGCATAGAACCAGTCCGGCAAGATCAGCTCGATGCCCAGCGGGGTGCCGCTGGCGTCGGCGAGTTCCTTCCACTCGTTGATCCACGAGAAGCGATGCAAGCGCCTTCCCGTGGTTTCGCGGATGGACGTGGCCACCGTGGTCGATTGCAGCCGGTCGAGGGCGGCCTTCAGGCGCTGGTAGTCGTTGAGGGACGTGCCGCGCCCGATGAAGCGCAAAATCTCGTAAGGCGTGGCGCGTATCCAGCGCGACGGGCGCAGGCCCGCGTCGCGCGCCTCCACGATCTGCGAGGCGGCCCATATCAGCACGTCGGCATCCCATATCGTTGCGATGCCGTGCTCCTGCGTGCCTTCCACGCGAATGGTGACGTTCCCGCTGCGGAAGTCGATCGGCGCCGTGCGCCGCGACTTGGCAAGCGAGAAGAACGGAAAGGCCATCAAGTCCTGGGAATCGCGTGGCGCCATGTCGCCCGGCAGCGCTCGGAACAGATCGAGCTGTTCGCGCTGCGGCAAGGCTTGCCCTGGCGGGCTGGACATGGCGAAGGCCACCCACGCGCCGACGATCAGCGGCCATCACGGTAGTCGCCCGCGTGGCGCTCGGCGTATTCGGGATCGGACGTGGCCTCGTAGCTGCGCTGGTCGGCCCAGGCATCGAGGTCGGACACCGCGTACATGACGCGGCGGCCGAACTTGCGGAACTTGGGGCCGCCGCCGATCACCCGCTGCTTCTCCAGCGTGCGCGGCGACAGCCGCAGGTAGTCGGCGGCTTCGTCGTTTGTCAGGTAGCGTTGAGGCTGCGAGGTCGCAGTGACGGCAGCGGCGGCAGGCCGCGAGGGAGCAGGTCGCATGGGATGTACCTCCATCAAGCCCGGCCACACCACGCGGCCGGATAGAGGCACTCTCAAGAAAGCAAGGCTTCTTGCTAAGGGACGATTCGCACGGGTCGAGAAACGTCCCCCCTAATGCGACGGGAACATTGGAAGCTGCGCTAGTCGGCGGTAGCCGCCGTGCATCAGCTCATCGCCGCGGCGTACCAGCCGCCGCACGCGGGCACGCAATGCACTGTCTTTGTGCCAGTCGGCCGCGACGGCATCCGCGCCGAACAGACCTTCGGCCACTTCGCGCAAAGAGGCTCCCGCGAGGGTCGCGTCGAGCGCTTGCAAGGTATGCAGTTCCAGCAGCGCGGCGGGCGTGGGGCGAGAGCGGGCTGTTGCCACAGGCGCGGCCACGGTTGCGGCAGATAGCGCATCCAGCTTCGCAGCGAGCGTGCGGTAGCGCGCACAGGGCGTGGCGCAGGCGCGTGTGGCGTAGAGATAGGCCGAGCCATCTTCTAGGTCGGGTGCGAGTGCGAGCCGAACGCAGCAGCCTGGCCAATGCGATACAAGCACCAGGCGCTTGCCGTCGTGGGTCAGTTGCTTGCGCCCAGGAATGCGCCAGAACTCGAAGGTATGCGCATCGGGTGGTGGGTCGGCGTCGGGGTATAGCTGCACCACGCCGTCGTGATCGGGGAACCAAGCAGGATGTGCATCGCGCGCATCCAGGCCGGGATCTTCCAGCAGGCGCAGGCCCCAGGCCTGCGCCGCATCTGGCTTGCGACGCCGGCGTAGCCAGTCGCGCCGGTAGCTTGCATTCCTGCGCAAATACTCCCAAGCCAGCGCTGGGCCATCGAGGTGCAGCGTGTAGAGATACGCGGCCGTGGGATACCAGTGTTGGCTGCTGCGGTCAGTCATGGCGAAACCTCCCTGTTTCTGGGAACGTCGCCACAATTCCGCTGTGCGGGAGCTATCGAATCGCCATCAAGTGGTCATCAAACTCGGGTTACGCTTTAACTGCTGGTGTCAAGACAGATTCGCTCCAGTGCATTGCCGAAATCGTCTAAATGCGACGACTGCACCGCCCGGAAATGGGGTGCAGCATTGAACACCGTGCCGAATCTCGCGCCTGGCATCATGACTGTTTTGGTCAGGAGCGCACCACCCTGGTGCAAGCATGCGGATCAAGACTTGCCAGGTCTTGGCTAAGACCGAAATAGTCACAATGCGATACTTTTTGCCTGGTCGCGCTGGAATGCGTCAATCGGTGATCGAACCGTTTTCCTGAGCCAGTCGAACGTATTCCGACAGCGGCCGCGTCGGCTGGAAGTACCGATCTCGTATCACGGGCTGCTTGAGCGGCCCGACGATGGACGCCAGATCGGACAGCTTCACCGTCGCCAGGGCAGGCATCCCGATCCCGAGGTCGATCAGGCCGTAGGCCGTATCGCCATCGGTCGGATCGAGCGCGGCCAATAGCCAGGTCGCATGTGCGTCCGGTGTGAACAGGCGCACCACGGGCAGCGGGTCACATTCCTGGCCTGCGGCGCGGGTGAGGCCGTGGGCCAGTAGGTGCACCCGGTCTTCCTCGGTGACAAGCGTGGTCAAGGCCGCGCCCCTTCCACGAACACACGCAATCGCCGAGGCGCATCTGTGCCTGCGGACGGATGCACGTATGCGCAAGCGCACGAAGCCGCAAAAGCGGAGAGGCACGAAGGCGTATTGGTGGAAGTCAGGAAAGACACGGACGCGGTTCCCTGGGTCTGAGGAAATCCGCAGATGCGGATCTCCGTAAAAGCACGGAAAAGGAAAACATCACCACCAAATGAACACTATAGATTGTAGTCCTATAGGGCGCAATGGGCTGTCATCTTGGTTTTTTGGGGAAACCATAGGTGGCAGCGAAGAACTCATTGGCAGCGGCGATTCGGACGGTAAGGAAGGCGCGTGGTTTGAGCCAGGAAGCGTTCTCCAACGTGTCCAGTCGCACCTACATGAGCACGCTGGAGCGCGACCTGAAAAGCCCAACCATCCAGAAGCTGGCCGATCTGTGCGAGGTCATGGAAGTGCATCCGCTCACGCTGCTCACATTGGCTTATGCCGGTGACAGCACCCGCGAAGCTGATGAATTGCTGGCACAGGTGCGCCAGGAACTCAGGGCGATATTGGAAGAGCCCGACACGCCGTAGCGCGTTGGCGTGTGGTACTGAATTGCAGCAAGCGGAGCGCGCAGCGCCGCAGGCGCGAAGGCGTGAGGGATTGAAGCCGGATGGCCGTGACGGCTTGCCGGCACGGGGCGAAGCCCGAAAGCCCGGCGGCGCTTACAGCGCCGACACGCCACACACCGCTCGTTGACACGGATTGCGAGCCACAAGGCACGCATGCAGGCCCGCGGTGACGGGCGTATCCAGCACGCGGCAGCAGCAGAAATCCTGCGCGTGCGGTGCTGCGATCAGCAGCATCGCGCCCCGCCGCAGTGGGCGGGACGCGGTAAGCGGCTGTCAGGCCGCCTTCGGCTTGTTGCGCGACCAGATCAGGTCGTGCGTGCCGTCCTCGTTCTCGATCAGGCGGGCATAGACCGTCGCCGGGAACGAAGGGTCGTCGATGGATACGGACAGGTATTCCCGCCCGGCCTCGCTGGTCTTCTTCCACGCTGCGCCGACTTCGTGGCCAGCCGCTTGCAGGTGGAAGTCGGGGGCGTTCTCGGTGTCGCCCTTGTCGTTGGGAACCAGCTTGACCTTGACGTTGAGCGTCAGGGTGCGAAGCGTGCCGGTGAAGCCGTCTTTCTCTGCGGTGAAGGTGCCGATGTTAGCCATGATGTTTCTCCTTTCGGGTTGAACAAGGTCGCGCCAGTGCGTCCTTGTTGTGATCCGGCCGGCGGGGGATGGGCTGGTCGCACCGCGCAGCGGTCGCAACAACGTGGAGAACCTGGAAGCGAAAAGAATTTGTCCCGCGAGGAATGCGCGCAGCGCAGGGGAAATTGTTTTCGCTGCAAGGTTGCGGCCATGAAGCCCAAGGCGCAGCCGCGCCACCGCCAGGATTCACAACAAGACAAGGACGCACAGGCCGCCCGCTCCCGAATGGAGACGTGGCCAACTCGGCATCCCCGCGTGACGGCTGCACCGGCTTGCGCCCTGACGCGGGCCAGGTCAATGCCCCGACGACAAGGCCAGAGCGCCCCTGCCGCAGCTCACGGCCACATACTGAGGCGTGGTGTGGAAGCTCCATAGAAGCGAGGCTGGGCGGCGTGTCGGTGAACCGTCTTTCGTGACGTACAGACAACGAACCGCCAGCGTCGGGGACGGCACGCTTTCGTGCAACCTGCCGCAGCAAGCCGGGGCGTAGCCACACCAGCCCCGCCCATTGCGGCGGGGCTCGGTCGAATCGTTGGCGGCGCGATGCGCCGCCACACTTGCTGGCTTCGTGGATTTCGCGCACGAGCGCCCTTGTGCGTGGCCCCATCGCCGCCGACCGAAGGCGGCGATGGGGCTTTTTTTTAGCAGTGAAACCGGGCGCGGCCACCGCCGCGCCCGGAGTTTTCGACCACCGGCCCCAAGGCGGCACGGCTTGGGGCCGGTGCGGCTCGTTATTTCTTGGTTTCGATGATCCACCACACGGCGCGCGGCAAGGCGCGGCCCGTGAGGGGATGCAGATCGGTCAGGTCGGCGCGGGCCGTCCAGCCACGCGGCGGACGGTAGCCGCGCACGTCGCCGTCGCCGTGCCAGCGGCGGGCGCGCACCGTGCCGGAGGCATAGGTCGCAGCCATACGGGGGCGGTTTGCGGGTTGGTGGGTCATGGCAGGCATCCTCAATATGAAGCGCCCCGGCCGGAACCGGGGCGCTATCTACGGTGCGAAGTCACGCGGCCAAAGCCTCGGCCTGCGGCTGGACATCCGCCACGGCGGCCGCTTCTTCCTGTGCTTCGGCTTCGCCATCCGCCGGCGCGTCCTGCCCGGCCTGCTGCGGGCCTTCGGTGCGGAAGATGGCGGGCATCCAGCCGGTGCCAGCGGCGAGCCGTTCGGCTTCGCTGGCAATGTCGCCCTTCTTCAACTTCGCCAGTCGGGTGACGTGCGAGGGCGCGAACCCGCCAACGGCTTCCAGAATCGCGGCCTTCGGCACATGCCGGAAGTAACCCTCATTGGTGGGCTGCCACCACGCGGCCATATCCAGCCCCACGGCCTGCGCCAGTTCCGCGCCGGGCTGGTGCGGCGTGGCGCGAGGCGTCACCACGTCCACCGTGGAAGCTAAGCACACGGCCAGCAGCCGCACCAGTTCATCCTGTGATTTCGCCAGCAGCGCGGCGAACAGTTCGGCGCTGTCCTCCGGCAAGGTTTCGCCTGCCACCTGTTGCAGTTCGCGCAGCGCCACGGCGGCGGGTGATTCCGGCCAGTCCGGGGCCATGCCTTCCAGCCGGTCTTGCACCGTGAGGCGCACGCCCAGCGGCAGGTCGTGGCCGTAGTGGCTTTCCTGCAAGACGGTCTGCACCATGCCATGCACCACGGCGGCCAGCGCGGCTTGCGGATGCCGGGCCACTTCGATTTGCAGCGCGGCGGTACGGTGCGCGCTCAACCGCTGCGCCAGTCGGTCGGACATGGTGGCGGTCTTGGGCTGCTCGTCGTCCTCGCCTTCGTCCTCGTTTGCGGCTTCGCCTTCGCTGCCGAAACCCTGCCGCAGTCGTTCCAGCGTGCGCAGCGCCTTGGCTTCGGCTTCGCGCAGCAGCCCGCGATGAATCGCGGCCTGCCCGTCGCGGTCGATGGTGACGATGGCACCGGCTGCGGCCTTCACATTGGCCGCATAGTCCAGCAAGCCTTCTTCCAGCGCCTGCAACTGCTCGCCCAGGCGTTCGCCTTCTTCCTGCAAGGCATCGGCCTTTTCTTCGTCTTCGTCGTCCAGCGCGGCATCCACGGCTTCGGCCAGTTCGTGCAGCTTGGTTTGCAGCTTCTCGATGCGCTGCGCGTCGCGCTTGTTCGGACTGCGGCGTTCCCTTGGCGCACGCTGGAAGGCTTGCAGATCGGCATGGGTCATGCCCGGCGTGGCATCCACCCACGCCCAGCCCTCGGCCTGCACCTTGGCGGCGATACCTGCCAGCTTGTCCTGCGCCAGCCGTTCCAGCAGTGCGGCATCGGTCAGATACACGCCTTTGTCGCCCTCCGCGAACAGGTCGCGGCGGATGCCACCGCCTTCCTGCTCGTAGCCGTCCAGCCCGACAAAGCGCACCAGCGGATGCCGGTAGGCGTCGATTTCGCGTTCGGTCAGACGGTCGCGCAGGTTGTGCGGGCTGCGCTGCCATGTCGGCGCATCGTAGAACGCGGCTTCCTGCGCGGCGTGGTCGTCGGTGATGGCAAGGGCCATCAACTGGTCAAGGCTCACGGCCTCGGCGCGATAGTCGGCCAGCAGGCGCGGCGAGACGTTGGCGAGTTTCAAGCGGCGCTGCACCACCAGCGGCGTGACGGAAAAATCCGCTGCGATATCCTCGATGCTGCGGCCTTCGGCCACCAGCGCGGCGAACGCCTCGAACTGGTCGGCGGGGTGCATGGCTTCGCGCTGCACGTTCTCGGTCAGGCTGGCCGTGCGTGCGGTGCCATCGGCCACCTGCAGGCAAGGCACCTCCCATTCCTTGCTGATGCGGTGCTTCTTCGCCAGCAGCTTCAACGCTGCGAGGCGACGGCCACCGGCCACGACTTCGTAATGCTCGCCGTCGGCGGCGGCAATCACGATGAGGTTTTGCAGCAGGCCGACACGCTGGATGCTGGCGGCGAGTTCGGGAATGGACATGCGCGGGGTCTTGCGCACGTTGCGGCCAGTGGGGCGCGACACCAGCCGCGACAGCGGAACCAGAATCAGGTTCTTGGTCGGGTCAGCGGCTTCCAGCGGGATAGCGGCGGCGGTGTTGATGGCGCGGGCTTCGGTTTGGGTAACGGCGTTCATGGTGATAACTCCTATCGGTTCAGGAATGCAGCAGCGAAGAAAGCGACAAGGGCTGCTGCCTGCCCCTGCCGCGTGGGGATTCAGGCTTTCAACTGGCGCATGCCATCGGCCAGCAGCCAGAGGGCGCGATTCAGTCGGATGTTTTGGTCGATGCCCTGCACCGGGCGGGTTTGCTGTCGGCGCCCGTTGGCGCTGCGGCCACGCAGCCCGCCTTGGGTCAGGTTTTCTTGGGTGCGGTTGAACACGCTCCACAGGTCGGGGCGGCGGTCGTCGAAGCGGCGCGGCATCAGGATTTGCGATTCCGTGATGGGCGCGGGCTTGTCGGGGTCGTCGTACTTGAGGGCGAGCGCGGCGCGGGCGAACACTTCGGATTCGCCATCGTCCAAGGTGATGCCGCGCATGGCATCGCGCGATTCCTTCACCCGATCGAAACCGCTCAAGACTTCGTAAGCGCCCTCAATGACCAGACCGGCCACGTCGCCTTTATGGGGCACTCGCACATCGGCCACGGTGTTGCCGCAAACAAGGCCATTGCTGCACACGAACCGGAACATTCCGGCCAGCATCTGATAGCTGCTGGTGCCGTCGTGCGAGTTCAGCAGCACGATTTCGTTGGCCTCCGCGCCGTTGATCTGGCTGGCATGGCGCAAGCGAATCATGTGTTTGGTGTGCTCGCGCTTGCCTTCGTCGCGCACGCGGGTTTGCGTCACCATGAAAGGCTGGAAGCCTTCTTTGCGAAGCTCGGTCAGCACGGCGGCGGTGGGGATATAGGCGTACCGCTGCGAACGGCTCTCGTGCGGGGCATCCGCGAAGATGGACGGGGCCACGCGGTGAATCTGGTCGTCGGACAGCGGGTAATCGCTGCGCAGCGAGGGGGAGCGGAAAGCGAAACGGGATGCGAGTTGCATGGTCTTTCTCCTGACAAAAGAGGTTTGCTGTTCACACCGCACACCGGATTTCTAGATTCGGAGCCCAGCCTTTCGGCTGTTTGGTGCGGTCGGCACGAGGAACCCGGTTGGCCCTGTTGCCACCGTCTTTCCTGAGTTCATCGCCCGCGGCCAAAGGAGCGCGCGGACGGGGGCCGTCAAGGAGCCAAGCGCAGGGTGGGTGCGGCCCGCAGGCGCAGCCGAGGACACGGCCCTGCGCGCCTTGACGGCACACGGGCGCGGGCTACGGTCGCGGGTAAGGTGATGAAGTCAGGGGAGACGGCTGGACAAGGCAACGGCCATCCCTTTGTGCTGACCGCACGCAAGCGAAGCGCGCAGGCCCGAAGCTGGAAGCCGGGCCGTAGGCGTCAGCGATGCGGAAGGCTGGCGAAGCCAGTCCCGCCAGGGATGAGCGACTAGCGAACCTGGAGCAGCGCGATCCGCGAAGCGGAGACGCAAGAGGACTCTTCGTTTACCATTTGTTTCGCAAGCTAATGATGGGAAAGCAAGAACACGGAGATCTAGAGATGATTGTCTGCATCAACCGCCTCAAACAGTTCGGAATCTTCAGCGACTTCAATGGAACGAAGATCCAAAAGTTCGGCCGGTACAACCTGGTCTATGGTTGGAATGGAACAGGCAAGTCAACGTTATCGAATCTATTCTCTTGCTTTGAGCTTCGCTCGATGGTTCCCCGCTTCAGCACGGGCCAATTTTCAGTAGTTCTGGAGGATGGCTCAACGATCACGGAATCCACACTCCACTCATCCCAATTGAATATTCATGTTTTCAATCAACGCTTCGTGCATGAGAACATTGATTGGGACAAATCCGTAAAGAGCATCCTTCTTATTGCGAAAGAGAAGATTGATGACTTGCAGAAGCTGGAGAAGCTGAAGAGCGAGCTTCAGTCGAAAAAGAAGGCTCACGACGACAAGCAAAGCGATATCAAGAAGCAGCGTGAGGCATTAGAGAAGTTCCTGACCAATGCTGCCAAGAAAATGAAGCTTGGACTTCAGGCGATTGATACGAGCGACAGTTATTACTTGAATTACGACCGCCGCAAGCTCTCCAACTTCATACAGAATAACGGCGAGACAATTATCAAGGCGGAGTCGGTTCTTCCAGATGAGAGGGTTATCGACCTTACGAATGCCGCCAAGCCAGATCAGCTTCCAAGCATTGCTTTCGCCTCAACGGCCATTGAGCCGGACTACTTTAAGAAAGCGGCGGGCCGCATCAGAGATTTGATTGGGACTACGGCGGTCAATCAAGCAATCCAGCGGCTTACCGATAACCCGGACATCCGCGAATGGGTTCAAGCAGGCTTGGAAATCCATAAAAACCACGACTCGCAATCCTGCGAGTTCTGCGGCTCTCCGTTCGCCCAGCTTCGTGCCGAGGCGCTTGCTGCCCACTTCAGCAAGGAGTTCACGGAGTTTCAGAGCCGACTTCAGAATGCGGCGACATGGATTGAATCTCAAGGCGCTCCAGCTAATCAGTTTCCCGCATCGACCGAGTTTTATAAAGAACTATCGGCCGAGGCAGAAAAGCTTCAAAAGGACTACGCAACTGCTGCTGAAAAGATCGACCAGCAAATGGACGCCTGGCGGGAAGCCCTGAAGGCCAAGATCACAGACCCTGGGAAGACAGACATTCAGATCTCGGATGTGGTTGAAGACGATGTCACCAATTTCAATGACATCCTGAAGTCGATTGTTGCTCTCGTTGGAAAGCACAACAATAAGACTTCAAATTTCAAATCTGAGACCTCAAAAAGCAAGGTGGCACTGGAGCTTCACTTTGCTGCGGCTGAGGTGCAAGAGTTTGACTATGCTGGAAGTGAGAAGAAGTGCAATGACCTTGAGTCAGAAGCAAAGAACGACCATAAGGAAATTGAAAAAATTAGTCTAGAGGTCGGAGCCATAGAAGCGGCGCTCTCGAATGAAACGGTCGGGGCAAAGGAGTTCAATGACATCCTGCATCGCTTCATTGGCCGCTCTGAGCTTTGCCTGAACTTCAATCAGAAGAAGAAAGGCTATGAGATCATCAGAAACGGGGTTGGTGAGCACGATGGGAATTTGAGCGAAGGTGAGAAGACTGCGATTGCATTTGTCTATTTCATCACGAAGCTCAAAGAAAATGGAAATAACATCAAGGATACGATCGTCGTCGTTGACGATCCGGTCTCAAGCTTTGATTCTAATCACTTGTTTCACGCCTACTCGTTTTTGAGAACGCAATGCACTGAAGCCAAGCAACTTTTTGTGCTGACTCACAACTTCACTTACTTTAAGCTAGTGAGAGACTGGTTCACTGGCACCAATAGGAATCGAGTCAAAAAAGGCAACGCCGAGAATTGCTTCTTTTATCGCCTGGATGCGCCACCTGGCTCCCCTCGTCACTCCCTACTTGTGGATGCCGACGACTCACTCAAGAACTACGGTTCCGAGTACCACTATATCTTCAAGAAGCTTTACGAATATAGGGCGCACACGACACTCAATCGAGATGAGGCGTTCTTGACCGCCAACCTCGCCCGAAAGCTTGTTGAATCGTTTTTTACCTTCAAATATCCAAGGCGGCGAAGCGACATTAGTCAATTGATGGAGGCTGGCCTAAAAGATTGCACCATCACGACACCAGAGCTTAAAGAAAAAATCTACCGCTTTATCAATAAGTATTCACATAGCGACGTTATTGAGATAACAGAGGAATCCGCAGAAAACTTGGCAGGCGAAAGCCACAGCGTCATCGGGAACATCTTCCAGTGGCTGGAAGAGGTGGACAAGAAACATTACGACGAGATGATTCAGGTTGCGACGGCCTGAGCATCAGGCCGCGAGGGCCATAGCTATGCCACCAGGCGCAGCAAAAAGGGGCCGAAGCCCCTTGGGCTAGATCAGCCCATGCTCGGCGAACGATGCCGTTTCGTTGCCCGCAACGATGATGTGATCGAGCACGCGCACGTCCACCAGACCCAACGCTTCCTTGAGCCGCTGGGTCAGCGCCCGGTCAGCCGCGCTCGGCTCGGGGTTTCCGCTCGGATGGTTGTGCGAAACGACGACCGCCGCCGCATTGAGCCGCAGCGCCTCCTTGACCACTTCGCGCGGATACACCGACGCACCGTCAATAGTGCCGTGGAACATCTCCCTGTATTCGATCAGACGATGGCGCGTATCCATGAACAGCACTACGAACACCTCATGCTCGAAGCTGGCCAACTTTGTACGCAAGTATTCCTTGACCGCCGCCGGCGAAGTGAACTCTGCTCCGCGCTGCATTTTCCGGTCAATGACCTGGCGCGCAGCTTCCAGAATGTCGTCGGCCGATGCCGGTAGATAGCGCCCGTGCGCGTCGCGCACCAGCAGACAGGAATCGAACGAGGGAAAGGACAGTTGCGACATGATCGTGCTCCGGTTGCTCGGGCGGAATTGCCCGGAACCGGCGGCAGCACGGCGCAGCGCAAGCAGTCAGGGGTCGCAGACGGCCGCCAGGACGCAAGCGCGCATGGCGCGCGCCGCCCTTGACGGCGAGAACGCCGTGATACGGTGAAGGGAACAGCAAGACCGCCCACACCCGCCCACTGCACAGAGTCGATTTTTGGCAAGCGGAGCGCGCAGGCCCGGATCAACGAGCCGGGACGGAGGCGTCAGTGATGGAAGCCCGACAGGGGCGAGACTCGCGCAGCGAAGCTCGATGCGCAGCACGACAGCGCGACGGCGGCACGCCGGGACGCCCGACTGCTTGGGACAGGACTACTCGTTGTCCGTCTTGCGCTGCTCGATTTGCAACTGCGCCCGTTGCGTTGCCTGTTGCAGCCGCTCCACCAGCACGCCCCTCGGCGGCAAGGCGGTCAGATACTCGGCAACGTGGATGCCGGACTTGTCCAGCTCCAGCAATTCGATCTGCTCGCGCTTCTTGCCGGTGCAAAGGATGATCCCGAGCGGCGAGGCTTCCTCCGGCTCCCGTTCGTGCTTGTCTAGCCACCGAAGGTAAAGCTCCATCTGCCCTTTGTAGGCCGCCTTGAAGTCACCTACCTTCAACTCCACCGCAACCAGCCGCCGCAGCTTGCGGTTGTAGAACAGAAGGTCAAGGTGGAAATCCTCGTCGTCGATCGGAATGCGCTTCTGCCGGGCGACGAATGAGAAGCCCGCGCCCAGCTCCAGCAGGAAGGACTCCATTTCACGGATGATCGCCGCTTCCAAGTCGCCTTCCTGCCAAGTGTCCCGCAGGCCCAGGAAGTCGAGGATGTACGGGTCGCGCATGACCAGGGCCGGCGACATGCGCTGCGCATCGCGCAGGGTCGCCAACTCCTGCGCTATGGTTTCTTCCGGCTTTTGGGAAAGCGCCGTGCGCTCGTACAGCATCGAGTCGATACGCTCGCGCAGCGTCCGCACGCTCCAGCGTTGGGTGCTGGCCATCTGTGCGTAGTAGTCCCGCTGGAGCGGGTCTTTCAGCGGCATCAGGGCGATGAAGTGCGTCCAGCTCAATTCTCGTATCAGTGATACGAGAATTCGCTCGTCGGGGAAGGTGGCGGCGAACTGCACCATGCGGCGCAAGTTCTGCTCTGCAAAGCTGCTGCCGTACTCCTCCACCAACTGCGCAGCCAAGGTGGGCAGAACTTCCTTGCCGTAGGCGCCCCGGCGCCTGTCCAAGACCTGCGTGTGGATGCGTTGGCCGATGCGCCAGTAGAGCATCGTAAGCTCGCTATTCACCGTCGAGGCGGCGCGCTTGCGCGCCGCCTCGATCAGTGCCCGAATGTCGCCCAGCAGCGCCGCGGGCGCTGCGAGCGATGCTGCTGATGGCCGGCGCCCGTTCATGCCACCGCCTCCGCAAGCTGCCGCGCGCCCGTGATGGCTTGGCGGCGGCTGGCCACCAGCTCGGCCGCCTCGCGCACCGGCTTGTCCTCGGTGTGGACGTAGTGCATGAACATCGCCACGGTCTTGTGGCCCGTCAGCTTCATTCCCACTTTGGTCGGCACACCGGAATTGGCAATGTCGGTGGTCGAGCGATGACGGATGCCGTGCGTGCCTACGTGCGGCACGCTGGCGGCCTTGAGCGTCCGGCACCAGCCGCCATAGTGCTCGCCAAAGGTCAGGTGCTTGGCCGGGTCGTTCGGCGACGGCAGGACGTAAGGGCAGCCTTCCAGACGCGGCGCCGTCGAAAGCAGCCGATAGGCTTCCTCGCTCATGGGCTTGGAAATGCCGCCAACCTTGCTGTCGGGCCACACCACGCGCCGGTTCTCGAAGTCCAGCCAGCTCCATTCGAGCGGGCAGATTTCGGAGCGCCGCGCCGCAAACTCGAATTGCAGCCGGATCGCCAACGGGATGACGTAGTTCTCCAGCCCCTCCGCCTCCAGTTTCTCCAACTGGCGGAAGATCCGCACCATTTCCTCGTCCACGATGAGCCGGGTTTCCTTGCCCGGCGGGTACATCGGGACGTGGCGGCACGGATTCGTACCGTCCGGGCGGAAGCCCCAGACTTCGGCCAAGTTGAACATCTTGCGCAGCACGCCGAAGGTCTTGTTGGCCTCGGTCGGCTTGTAGGCCAGCTTTTCCATGAGCCCCGCAATGTCGGGCCGCTTCACGTCATGCACCTTCTTGCGGCCCAGCAGCGGGATGATGTTGCGGTCGATGACGCCCTGGTAGCCGTCCTGCGTGCTGACCTTGTTGCGCTTCTTGGAGTAGTCCTCCATGAACTTTTTGCACAACTCGGCCATCGTGGGCGCCTTGCGCGCCTCGGCCTTGGCACCGCCGGGATCACCACCCCGGCGAACCTCGGCCAGCCAGTCCTGCGCTTTGACCCGCGCCTGTTCGACGGTTAGCTCCCCGTAGAGTCCCAGCGAGGGCTTGCGGGGCTGGCCAGAGTTCGTGCGGTACTGGAGCATGAACACCCGGCGTCCCGTCGGGGTAATCTTGCAAAGGAAGCCGGGCACGACGGTATCCCGTAGTTCGATGTCCTTCGCCTGGGGTTGCGCCGACTCTACGGCGGTCTTGGTGAGCTTGATCTTTGCCATGATGACTCCTTGGAACGACCCGGATTCCAGGAGCCAGATAGGAGCGGCGCGAGGGAGAACCGGGTCAAGTTTCAGAAAGCACCGGCATATGATGGACGCGCGTAAGCTATTGATAAACCTGTTGTATCGGGCTACGTCGCAGTCCAGCGAACTACCGGGCTGGAGTCATCGTGAAACAAAAAAAGGGGGCCCGCCAGTTCAGCAACGAGCCGGAGTTATACGTCAAATAGTTGCAAAAAAAATTAGATTCCCGGAACAAATCCACATAAGATTGGGATACTGTACTTTTGCTGAAAATAACTTAAGGTTGACCATGTCCGAAACTAAACAGGCGTATTTGATGAAATTTCGTAAGTGCTCTTCATTTGACACACTGGAAAAAGTATTTGAACGACTCTGTGAAAAGAATGTTGGTATAGTTTCACTAGAAATTTCCGGGGCATATGACCATCGAAAAGCTGAACTGACAATGAAAAAACTCTACGATAAAGTCCCCGCCAGTGTATGGACCCTGGTTCGTCAGTAAAATGAAAATCCCGGGAACCATTATACAGCCGACGTTTAACAAAAAGAGGTTTATGAAATCGTCTGTTGAACATATAAATTTATTAAATTATTTATTACCACCTCTGGGAATTAGTTTAATCAGAAAAGTAATAACTTCACTTAAAATGCTTTACTTGCTCTGTTGTGGTAAAACGCATGGGAATTAAACCTTTATTAATTTTAACTCTTCCATTCATCTCCTTTTATTTAAACGCGGCGAGCCTAAACGAGTTCAGTCAAAAACTGGATGAAGGTTACCGTTACGCCTGTAACGCAACTCAGACGGGCAACGCAGAGGTTGCCTCTCTGGCGCTTGAGAACTACAGGGCAAATTTCACTACCTCAGACCCAAAAGTTGGTTTCAGCCAGATAATGAATGATGAAATAAACAAGGTTGTCTCGAATTTTTTCAGAATGGGCATGATCCAGGGGAACACCAGTACTGCGGCCTGCGAGACGCCTTCGGAGTTGCTGAGTCAGACCGCTTTGGCGGTATATTCCCGACAGGAAAAGGCGGCGTTGGCATCGAGCCTTGATGCTGTCCGCTTCACTGAATATGCGGCGCAGGCCTACCCGATTTTTGATTCAATCCGGAGTACAAGCATCAGTGAGGATGAAGTAATTAATCAGATTAATAAAATTGGGAATAATGCAATTATAAATGACAAGAATGCTATTGACGCCAGCAATGCGACAAGTGCGATGAAAAACGTAGTGACTGTACTTTTTTCTGCCCGGAGTGACCCGGAACTTATGCAATTTATGATGGGTTATATTGATCAACACAAACTGCATTGAATGTAGGGTCCAGTATTTATATTAAATCAGCTTTCGTCCTGAAAGTGAGCCCACTGTTGGAATGCTCACTAATTCCGGTTCCGTCCGTATTAATAAGTCTCACTGCTGGTGGAGGGACGGGCAACCGGAAAAGTAGCTTTTTACCAGCATAGAATTGCCATCGCTTTATCCATTTGCCCCTGCCACAGTAATAAAAGCAACTTAAAAACTCATGAAAAAAGACCTCTTATCGAAATGTCATACTGCTTTCGTCCGATATAGTGAATGTCTGTATGCTGCGGGGGAAATAACATGCGAAAGAGCTATACCTATGGGATTCCTTTCGGACTCCATCGCGAAACTGGACGGTATCTGGACATCACGGAAGTAAGCAGAGGGAGTGCATGCAACTGTATCTGCCCCGGGTGTCGTACGGATTTGATCGCCAGGCAGGGTGAGGTCAAACTCTGGCACTATAGCCACACCACGGACCTCTTCGGTGATTGTGACGGCTTGATGGAGGCGATTCGGGGAAAAATTATTGAAGTTGTCCGGGAAAGACATCTTCTCGGTTTCCCGCATCTTCTGGCCGGTTATGAAGGCGGGAAGGTGCCACTTGATGAGGTAAGCGGCAGCGGAAGCATGTTCGGCGCCACGGCAGATCTGTTTGTGAAGGTTAACGACCTCTGTGTCGCCGTGTTTCTTGATACCGATCGCAGCGTGGCCGGGAAGCTGACGTTCGACCATCTCCATCCCTCGGAAATGGTAGCAGCATTACGTATCGATCTGCCGGATATAGAATACGAAATCAGTCAGGTACAACTTGGCAGGCGAGATGGAACCTACAGCGAACGTATCGAGAAAATTATCATTGATGAGACGGAGTCACGAGAGTGGTTGTATCATCCCATGATGCAGGAACTGGGGACTGAACCCCTGAAGGTTTATCAGGGCCGTGAGCCTGCGGAAGCAGGACCACTTCTCCAGCGTCTTTCCGACTGCTACATGAAGCTGCCGGACATCTTACCCCAGAGCATGAATACGCTGATAAGAATGCAGCAGGACACCATCGTTTGTTTGTGTCGGCTCACCGTCAGAGCATCCAATATAGCCCAGACTGATGAATTTCCGCTGTTTATACGTTACTTCCGTCTGCATTGTCTCGACACCAGTGAGCATGTGAATTACGAGAAATTGCTGAACTGGCAGGACATGATCACAAAATCACAGGAAGGGCAGTCGCTAACGATGGAGGAACGGGATTATCTCCAGGAAATCGCCCGTATTGGCCTCTACAACCACCGACTTAAAAGTGTCTGCCTGACGGCCTGCGAAGACAGTAAGGTGGCAACAACTGAAGGACCAACAAATTTCTCATTGCTCTGAAGGGGGCTGGGGAGTTACGGGCCTGGCGGGCATGGAAACGTAAACAAAATCTACTTGCTCGCCTTAAGCAGTAATGGGTTGTTCATTTCTTACATGGTCTCAGAGTACCTATCATGATCAGTCCGGTAATATAAACTGGCACAGCCATCATAACAGCCCAACGCTAATGGACATACATTAGCGTTGGGCTGTTATGGCCGAAAGACTGGATCAGGAGTTCCGGATTTTTGCGCGGTAGGTGTGTTTGATCCTTTCAATCGTGGCAAGAGATGCATTCCAGTAGCGTTCAGCGTCGGGGCGATATTGGTCATCGAAGATGCAAAGATTCAATAATAGTGTAATTAGCGTCTCCTGGCGGCAAAGTCAGTCGGCCGGAACTGGTAAACTGTATTCCACCTCACCCGGGCTGGCGGGCGACTGACGTCTTGCCGGTTCATAGCCGGTGGTCGCGTCTGACAATGCGGTGTCCTGCCGGTAGTGACGCTGGCAGGGAGGTTTGCCAAATATACCCTACAGGGACTTCAGGAATGAATACGTTCGAACAGTTTAAAGCACAGGTCACCCAACATGCCTGTGGACTCGGTCCGGAACAACTGGCCGGGTACTGGGGGCGGTCCACCAGCGGCGAATGTGTTTCGCCATCGTATGAAGTGTTCAGGGGTTATCCGACCCGCCATCCGCTGGCGGAGTTTGTGGAGATGGCTGCATCCCGCAACGGCATCAGGCCGGATGACTACCTGGGTGATTTACTCCGGGGGCCGCATGAGGTTGTCGGCTCCCTGACGGATGACAGCACGTCACCCGCCGCCAGCCTGCCTGTCTATTTCTTCCCGGGTGCCGGGATTTACGCTGCGGCGGTCAGTGATACCGAGGTGCTCGATGTCTGGATGAGCTGGCCTTGCTACCCGGAAAACTGGTGAACATCCGAAACCGGGTTAACCGGCCGGGGATGATTTCCACGACAGCTGGTGCGGACGTGATAACACAATTGCATGTCCTCATCCCTAATGCCCCCTGCCAGACCCTTCCGTGCGGTCAGGCTTCGCCTGATTCCCGATCGGCGCGTATACATCAGGCTATAACTCTTTGTTTTCTTTTTATTTTCTTCCTGTTTACTCGAAATTCGCGGGCGGCCTTGCCAGGGCACAATTGTCAAATACGTGATACTGATGGCTGCACATTGTTAATGTCGGGCACGATGTTTTGTAGTTAACAAGCACTAGTTGGATGAGGACATGCAACTTCATGATGTATCTGACGCTGTTGACTCATGGCAGTCGCCAGTTCAGTTACACCATAAACGTTAGCTTTTAATAAGAGAGGGTTACTATGTTTAGAACTGAGCAAAAGTCAGAGCATTTAGGCCAGGTCATGATGATTGATCCGGAGCTGGTTGGGCAGGGCATAGAGGTTGGACAGGTCGTTGTGTTTGATCTGGGGCACGCCAGCAAAGGCGTTGTGCATTTGATGCGCGAAAGCAAAAAGCGTGATTGTTTTTCCCCTACAACAGAGCGCAAACAGACTTTCAATATGACCGATCAAACTACCAAGGGAGGTTGATACGGGTAAGACGACTGTGGGGCACATCTCACACTGATGATGAGGTCATGCAACCTATTAGTCACCGACTTGGCTGATGTTATGATGTACATCGCTTTCATCTCTTTAGACCGGTCTGAAGTAGAGTCTCAATAATCCGTGAGGAATTCGTTATGAGCCGTGAAGTACCTGCTGGTAGGTTTTTTTGTATGGATGAGTTCCACAATCATCATATGAACGATGATGTCATTCGCGAAAGGCTCCGCTCAATAGACGGTATCCCCGGTGTGAGCTATCAGGTATATGGCGATAATGTTTTCGTGTTCGAGAAACTTGTCCAACTGGTGAAACAGAATGGCCATAACCTGGCAACAGCCTTAGACCTCGTTCCGCAGGCAACAATGACCGCCTCAGAGGCTATTGAGGAGTGGTCGGTCTTCCCGGCGCCATATTCTCGTGAGATCAATAATACCGACCATAGTCAGGCGATCTACCACCCTTATTTCAATGCGTATTTGCCCCGGAAATATCCTGACCGTGACGCCTGTAATGCGGATGCGACCAGATTGCTTCTCGGTAATCCTGTCGAGGGTGAGGGGGATTTTGTCTACCGGGGGCAGTCCATGATCCTTCGCCAGCCCTTTACACTCGACCGTCTTCCCCCACGGCCTGAATGGGATGTGCCGGTGTATGAAAATCCCGGTGCCTACACGCATCTCTGGAACACGGATTTTGTCAGTGGCTTCGCGCCGGTTTCCGAATCTTTGTTTAACGAGGTTAAATCAGCGGAGTGGGAATGGAACCACGCTATCGCCGCGACATGCGCGTACATGGGAAATCCGGAGTGTTTCGCCTCGTTGTGGCCCCGGGCGGGAGAGTTCGGACTGGAGCAGCTGGAGCTCAAATCCAGTGACGTTGACGAACTCGATCCGGAATACCACCAGCAATTCCAGGCTATATACCCGGAGCTGTCCATGTTGTCCCCGGCCGCTATCCAGAGAGCCTATGACGAGTACTGTGAATCGATGTGGGAATACCCTGAGAGGTGCGACGGATTTCTTTATCACCTTATTGGCAGTACCGTCAGTTCGAATGTGTCCCGCGACAACCCGGAAAAAACAGGAAGACTCATCGCACACGCATGGCTGACAGGAGCCTCGGTTGAGGATGCCTATCGTTTTGGCTCAGAGGCTCAGCAGTTCGATACCGCTCTTTCTGGGCTGGCGTATCAGGTATCCGTGGCCATGAAATTTGTTGCCGGTGATTCTGCGGCCGCAGGAAATGAAGGCCATCCGATCAGCACACTTTCCGATACCTTCCGTCAGATGAGAAAAGTAAGTAGTACCCTCCTGACGGCCACACAGAACGGCCGGAAATGATAAGCACTAACCAATATGGATTCTAACAAAAAGCACGATGAATACGTCGACTGGCTCATTGAGCAGGCAGACGATCATGAAATAAATGCCATCAGCTCAGGACTCAGAGATGCGTGGGAACTTTGTACGACCTTTCTGGCCTGTGTTTTGCTCGGCAGTGGGATGGTTCTTGCCTGCTTAAATATCACTCAGTAGGGAAATCTGATGACAACTCAAATTGAAGTTATGACGGTCGCTGAGCTGCATGCTCAACTACAACAGCTGGTGGATGATTGGCTCGGAGATATTCCGGTATGTGCGACAGATCTCCGCGCCCGGTAACGGTACCGGCGGCGACATTTTTCCGGTGAAAACCCAGCAGGACTACCGTGCCGCCTACCGTAAGCTCGAAGCGGATGGATATGCACCGGCCGTTATCGAACAAATGACCACAGGCGCTGCCTACAATCTGGCTTATCCACGAATCCCGTTAAAACGCTCTGAGAACGCCACCAGCGAACGGAAGCGAAAACCTGACGTGGACATTCAGGGAGAGCCTTGCGAGCGCTTTGTGACCCAGCGGAGCGGCGCAGCGCAGACAAAATTCAAGAATCTCCTTGTTGAGAATTTCGCGGGTCGGTGTGCGGTCACGGGATGGGTTAATGGTGGTGTGCTGGTAGCGGCTCATATCGAGCATGGGACGCGCTACAACCCTTCGAACGGCATCCTGGGGTCGGTTCCGGCTGAGGGCGAAATGACACCCTAAGCTTTCGGTTCCTTGGGCCAAAGATATTCGCCAGTCAGTAGAATGTGCGCCCAGCCCAATGGGGATATGTGGGGAAGAAATTCAGGGGGAACATCCAACCCTTCGTTCCGCCGCTCCGTGACGGCATGACCAAGATGGACGGTATTCCAGTAAATGATCACCGCAGTCAATAAATTGAGCCCAGCGATTCGGTAGTGCTGCCCCTCTGTCGTGCGATCGCGAATTTCCCCCTGCCTCCCGATACGGAGCGCATTTTTGAGCGCATGGTGGGCCTCTCCCTTGTTAAGACCGATCTGAGCACGCCGCTGCATGTCCGTATCCAGGATCCACTCAATAATGAAAAGGGTCCGTTCAATACGACCAACTTCACGAAGCGCAACTGCAAGGTTGTTTTGTCGTGGGTAAGAAGCGAGCTTGCGCAGGAGTTGGCTGGGCCTGATTTTGCCAGCGGTCATCGTCGCGGCACAACGGAAAATATCAGGCCAGTTCGCAACGATAAGATCCTCCCGGGCTTTTCCACCTACCAACTTGCGTAACTCCCTGGGGGTCGTATCGGGATTAAATACGTACAACCGCTTCGATGGCAGATCCCTGATTCGCAGAACGAGATTGTAGCCGAGCAGGCTACTGGCTCCGAACAAATGGTCGGTGAATCCTGCTGTATCGGCATACTGTTCGCGAACATGGCGACCGACCTCGTTCATCAGTAGTCCATCGAGAATATACGGTGCCTCGCTCACGGTCGCCGGGATCGACTGACAAGCGAATGGCGCGAACTGGTCGCTTACGTGAGTATACGCTTTGAGGCCGGGAACAGAACCATATTTGGCATTGACCATGTTCATGGCTTCGCCATGCCGCGCTGTCGGGAAAAACTGACCATCGCTCGATGCTGACGTGCCCATCCCCCAGACGCGTGACATCGGCAGTTTACCCTGCGCGGCCACCACAATTGCCAATGCCTGGTTCATGGCTTCGCTTTCAACATGCCAGCGGGCAAGGCGTGAGAGCTGCCAGTAATCATGCGTGTTTGTAGCTTCCGCCATCTTACGCAGGCCCAGATTGAGCCCTTCAGCGAGCAGGACGTTGAGCAGACCGATCCGGTCGCGACATGGAGCCCCGGTTCTCAGATGGGTAAACGCATCTGTGAAACCAAGGGCTGCATCAACTTCAAGCAGCATGTCGGTAATCCGAACGGACGGCATTCGGCGATACAGATCCAGTATGAGTGCCTCGGCACCATCCGGCACGTCTGCTGTCAACCTGTCGATCCGCAACGTTCCATCTTCTATGCTACCGTGCGGAATAGTGCCGTTACGGGCAGCCCGGGCCAGCCGCTTAAGAGCGATCGTGAGTCGCGCCTTTCTGTCTGCCAGCCAATCCTGTGGGTTGGAAGGCACGGCCAGTTTTGCATTTTCCTGCGCCGCGATCATCGGCACCAGTACCTGCTTGAGGTCACCATAGCGGCGCGAATGAGCGAGCCAGACATCTCCGGAACGAAAAGCATCCCGGAGGTGAAAGAGTACCGCCACTTCCCAAAGACGGGTATCTCCTTTTTCCTGAGCTCGTAAATGACGGTTCCATTTGGAGCTGGGCCGCAGGAAACGCCTTTCTGGCGATGCAACACCTTTCATCTCTCCGATCGACAAAGCTGCTGCTACCAATGGTCCGGCGACCGGCGCGGCTTCGAGCTTCAGACAGCGCAACATGCGGGGCGCATAACGACGAAAGCGATGGTATCCCTGCCCGACATATGCAAGAGGCTCATCGGCTAGCGTGTTGCTGAGTTGAGTCCCTGTCGCTACCAGTTGAGCGAGCCGGTCCCATGCAACCGAACTGGCGACAGCCATCTCCAGCGGGGTTCCGTCACTGCGGGCCTCAAGCAACGAAGCTCCCAGCGCGGTGAAGGTACGGATCGTATCCGCGAGTGTGGCTTTAGAGCCGGAAATTGTTTCGTCATGCTGGCGCTTCGCTTCCCGCCAGGTTTTTCCTACGATCCTGTCATGGGTTTCGACTATGGCATCAGCAATCGCCGCTTCCCACTCCACAACACAGACGGCAAGGATCGCCCAGCGGCGGTCCGAAGTGATGTCACGCAAACCGTCGGTGAAGTAGCGTTCACCCTGCCGACGCAGCCGGGCAATGCGATGGGCAGGTATGCTGGCCAAAGCACTATGATTGATATTCAGGGTACGCAGAAATTCGAGCCTGTCGAGCAAACGGTTAGCAGCAGCCGAGTTGTTACCAACCTCGAAGTTGCGAAGCCAGATGAAACGACTGATATTGCCGGCGAGCATTTCACTCAGAAGTTTGTCCAGGTGATCGCGAACATCCGCTGTTAAATTTTCCACAATCCGCGTTTCAATCCGCCGCTCAGCGGCGACCAGAGCATCCGCGCACAAGCGCTCGATTGTCGATACTGCGGGCAGAATGGTGGAAGTTTCCCGACACCGCACAATAAAACGATGAGCAAGATCCTCGTTTGATCTGGCATCTTCGGCCTGGCCGAAAGTCCACTCCCGCAGATCACGGGCACCACGGCCCGTGAAGGTCTTGTAGCCGTAAATTTCGCGCAGCGTGTCCATGTGCTGCTGACGGGTTTGGCGCCGTGTGGCATAAGTGAGAAGCGCATCAGCCGGAACTCCAAGCTGAGCACCGACGAAGGAAAGGATTTCACGCGGGATCATCTCACCAGGAGCCAGTGCACGGCCCGGATATCGTAAGGCACAAAGTTGCAGGGCAAAGCCAATCCTGTTTTCCGGTCTGCGGCGCTGCCTAATGTTTTCCAGGTCATCATCGCCCAGCGTGTAGAACTTCAGTAGCGACAGTTCGTCCGTGGGCAGATCGAACAGCGCTGCTCGCTGCCGTTCGGTGAAAATATGGCGTCGTGACATACAAATTCGTCCCTTTTGAAGTATAGTCTGTTTTGGACAACAGCCAGCCCATATAAATCAGGGCGTTCCGATACAAAAATCCAGGAGGGTTCAATTGGGACATCGTGCCGCCATTTACTGCCGGGTTTCAACAGCGGATCAGTCTTGTGAACGCCAGGAATTTGATCTGCGAGCCTTCGCCGGCCGTGCCGGCTACGACGTGGTGGGAATATTTAAGGAAACAGGTTCAGGAACTAAACTCGACCGGGCCGAGCGAAAGAAAGTCCTGGCGCTTGCCCAGTCCAGACAAATTGATGCAATCCTGGTCACTGAGCTTTCCCGGTGGGGGCGCTCGACGCTCGATCTGCTCAATACGCTACGTGAACTGGAGAACTGGAAGGTTTCCGTGATAGCCATGAATGGAATGGCGTTCGATCTTTCGTCGCCGTATGGACGAATGCTGGCGACGTTTCTTTCCGGCATTGCGGAGTTTGAGCGGGATCTCATCAGCGAGCGGGTCAAGTCAGGCCTTGCTGTTGCGAAGGCACGTGGTAAGAGGCTTGGTCGTCAGGCCGGAGTGCGACCAAAATCAGACCGACTTTTGCCTAAGGTGGTTGCGATGAGGGCCGAGGGACGCAGCTATCGCTGGATCGCACGCGAGCTCGGTATCAGCAAGAATACCGTCGCTGACATCGTGCAACGACACAGAGCTAACGCTTAGGGTGTCATTTCGCCCTCAGCCGGAACCGACCCCAAGGTGGTCTCAGAGAGCGCTCAAGAAGCGGTTTTTCTCGTATGTTTAGCTACGGTGGCCTAGGAGCCTGCGCGGCAGAAGCCAAATCGGCGGAAGATCGAGGACGATACGGGGATGGCTGCCAGTTACCTTCCTTACCGACCCGACCAATCCTATCTGCTGCCCCCTTCTCTGGGAGAGTGGCTACCTGAAGGGCATCTTGCCTACTTCATCAGCGAGACTGTCGATACGCTGGACTTGAGCGCATTCCACGCCCGGTATGCCGGCGGTGGTCCGGGCAATCAGCCGTTTCATCCGGCGATGATGGTCAAAGTGCTGATCTATGGTTACGCGAGCGGCGTCTTCTCTTCGCGCAAACTAGCCAGGAAGCTGTACGAGGATGTCGCGTTGCGTGTGCTGGCCGCTGGAAACTTCCCGGCCCACCGCACGCTGAGTGACTTCCGTGCCCTACACCTGACCGAGCTTGAGAATTTGTTCGTTCAGGTGGTGCAACTGGCGCGCGAATGTGGGCTGGTGAAGCTTGGCACGATCGCGGTCGACGGCACCAAGGTAAAAGCCAACGCCAGCCGCCACAAGGCGATGAGCTATAAGCGCATGAAGCCGGCCGAGGACGAATTGCATTGCGAGATCAAGGCGCTGCTTGATCGCGCCAAGGCTACCGACGACCAGGAGCGTAACGAGCCGGAGCTGGACATTCCTGCCGAGATTTCTCGCCGCGAGAAGCGCCTGGAGGCGATCCAGGCGGCAAAGGCGCGCCTGGAAGCGCGCCAGCGTGAAGCGGACCAGGCCCGGGGGCGCAGCGAAGACGATGGCCGCCGGCCTCGCCATCCGGATGGCTCGGACAAGGGCGGTGGCTCGTACAAACGCGAGTTTGGTGTGCCGGATGACCGTGATCAGGAAAGCTTCACCGATCCGGACAGCCGGATCATGAAACACGCCGGTGGTGGCTCCGAGCAGAGCTACAACGGGTACACAGCGGTCGATGCCGAGCACCAGATCATCGTGGCGGCGGAGTTGACCAACTGCGCCGCGGACAGTCAGGCGCTGCTGGGCATGCTGGCAGCAGTTCAGGCCAACACCGGAGAAATGCCGGCCCAGACGCTGGCGGATGCGGGATTCCGTAGTGAGGCTGTTCTGGCAAAGGTCGCCGATCACCACGGCGATGTCATCGTTGCCCTCGGCCGCGAGGGACGTGAAGATGCCAAGGTCAATGCCAAGACCCATCCGCATACGGCGGCGATTGCGGCGAAATTGAAAACGGAGCAAGGCGATGCAGCTTACCGCCGGCGCAAGTCGATCGTGGAGGCTCCGAATGGTTGGATCAAGGCGGTGATGGGATTGCGTCAGTTCAGCATGAGGGGCCTGGACAAGGTGCAAGCCGAGTGGAAGCTCGTCTGCATGGCGCTAAATCTGAGGCGAATGGCGTATCTGTGAGGGCGAAGGTTAAATGGGGCGGCTCAAATGCACCCCAGTCGTCATAACACGCCGCGCGCCGCAAGATTGGTATCCTTGGCGCCGACGCCTTGCCAATTGCAGAGAGCGCCGCCGCCATCGTCAGTGCTCTACAGAAAACCGGTCACACGGCTCTGCCGCGCAGACTCCTAGCCTAAATGTGACAGTGGTTGGTAATCCATGCCGCCCGCAAGGGCGGCGGTGGTGGGCCAATAGATGATTTTCAGAGCCTTACTGCCCGTTGACGCCCAATCCCTCGAGCGCGAGTCTAGCCGCAGCGGCGATGACGGCCTCGCTGTACTTGTCATCCTTGTTAGGCGCCCGGGTGTAGACGGCCAACACAATAGGTGCGCGCCCAGTGGGCCAGACGACGGCATAGTCATTTGCCGTGCCATACACTCCGCAGGTTCCGGTTTTGTCTCCGACTGCCCAGTCTGCCGGCACCGCCGCGCGGATGCGGTGGTTGCCGGTCGTGTTTCCCTTTAGCCAATCAACAAACTGCTGCCGCTGCGGCGCAGCCAGTGCAGAGCCCAGTGTCAGTTTTTGTAAGCTTTCCGTCACGGCGCGCGGCGATGAGGTATCGCGCGCATCGCCTGGGATGGCGGAGTTCAGCTCCAGCTCCCAGCGGTCCAGACGGAACGTGGTATCGCCGATAGAGCGCATGAAGGCCGTCAGCCCGGCCGGGCCGCCCAACTCCTTCAGCAACAAATTGGCGGCGGCGTTATCACTGTATTGCACGGCGGCCGCGGACAGCTCCGCCACCGTCATGCCTGTTGTCAGATATTTTTCCGAGATGGGTGACCACGGAACCAGCGCATTTTTGCCGTAACGGATGGGTGTGTCCAGCAAGCCGGCCTGCTGCTGGCTGCGAGCCAGCACAGCGGCAGCAAGAAAGCCCTTGAATGAGCTGCACAGTGGGAAGCGCTCCTCAGCGCGGTAACTTACAGTTGCGCCTGAGCCGGTATCCATCGCGTACACACCGATGGAGCCGCCAAAGTCCTGTTCGAGTTTAGCGAATGGTTCCGCGACGAGGTTGGTCAGCGCGGTGGCAGAAAAGCCAGCCAGCGGCCATGAGAGACAAGACAGCAGAACTAGACGGCGATACAGTGACATCAACGATATTCCTTGTTTGAAGGTGGAGCTAGGTGTAGCGGCCGGATGTAATCAGGCCGCTACAGCTGGGATTATCACCGAGCGGCAAGCCGCTCCCTCTCCAGAGGCTGTAACGGCTGTAACTGCCCCGGATGGGCACACATCGGGTTGGTAAGTCCCTGGCACCACAACGTCCAGCGCTATTGAAAAACGAATCAGGTCGGCGTTCATGGGTCGGCCACCTCGCCTGACCTCGGCATCCACGTTACGGACGGCCTCAGGAAGTCCTGGCCAAGCCCCGACTATTGGGGCGCGAAGATAGCACCGAGGGTACGCCGGTGTCAACACCAACTGAAAACTGACCCACTTTACCCCTGAATCACCAAAGTAATACTGACCCACCTGGATCATTCGGGTTTGGAATTTTTCCTGACCACTCCCGCCTTCCTCTTGTCCTTCAAGCGGTAGCTTTCGCCGCTCAGGGTCAGGATATGGGCATGGTGCAGCAGCCGATCCAGCATCGCGGCTGTCAGGGTGGTATCGCCGGCAAACGCGTCGGCCCACTGGCTGAACGGCAGGTTCGAGGTCAGGATCATCGCCCCTTTCTCATAGCGCTTCGCCACCACCTGAAAGAACAGGTTCGCTTCCTCGCGTCCGAAAGGCAGGTAGCCGATCTCATCGATCACCAGCAGCCGTGGACCGAGGATGGCGCGGTTGAAGTATTCCTTCAGCCGCCCTTGTCGCTGCGCCGTGCTCAGTTGCAGCATCAGGTCGGCTGCCGTGATGAAGCGTGTCTTGACCCCGGCTTGCGCGGCCTTGTAACCCAAGGCGATGGCGAGGTGGGTCTTGCCGATGCCAGAGGGTCCGATCAGCACCACGTTCTCGGCCCGTTCGACAAACGCCAGACTGCCCAGCTCCTGCACCAGTGCCTTGGGCACGCCGGGGTTGAAGCTGAAGTCATAGTCCTCCAGGGTCTTGATGCCCGGGAAGCAAGCCATCCGCGTCAGCAGTTCGCGGCTGCGCTGCTGGCGACACCCCGCTTCATGCCGCAACAGGTGTTCCAGGAAGTCGGTGAAGCTGAAGTCCTCGCGCACCGCCTGCTGCGCCAGGACGGGGTAATGCGTTGCCACCCGTTCGAGTTTGAGTTGCTGGCACAGGGCGTCGATCCGCTCATGCTGGAGGTTCATCGGCAGGCCTCCCCAATTGCGTCATAGACAGACAGTGGGTGCTGGAGAGATTCCAGTGGTACCGGGCGGAGACTGTTATCCAGCAGGGGGGCCTCGTCGCGCCGCACACGGGATGGCAAGGGTTGCAGGTGTTCCCGCTCCTGCCGCCAACGGTCGATGGGGCGCTCGTTCAGGGTGGCGTGGACCCGCACATTCGCCTCGTCTGCCAACCAGTCACGGACGCGTCGGTTGGCAGCAGCACAATCGAGCAGCAGCCCCGTGCCCTTCATCCGGGTCAGCAACGGGTTGTAGAAGCTCTCGCGGAAGTAGCGATTGAAGCGCTCGACCTTGCCTTTGGTCTGGGCCCGATACGGGCGACACAGCCGGATCCGGAACCCCAGGTCATCGGCCAGTTGAAGCAAGCCGGGGTGAAAACGGTGCTTGCCGTCACCGTAGGCATCGCGTTCCAGCACCACGGTCTTCATGTTGTCGAACAACACCTCGCGGGGCACACCGCCCAGATAGTCAAAAGCCAGCAACAGGGAGTCCCGCACGGACTCGAAGGATTCGTCCGGTACGAAGGTGACAAACGTCATGCGGCTGTATCCCAGCGTGGCGACGAAGGCCGACATGGGGGATCTGGCCCGGCGCAAGACCACGAAATCAGCCTGCAACTGCCGTCCGGGCTCGGTCTCGAAACGGACGGCCGGACCTGCTTCGCGGCGGGCGGGCTTGAGCGTGGCGAGGAAGGCGCGCAATAACGAGAGACCGCCGCCATACCCTTGAGCGCGGATTTCCCGATTCAGGACGGTGGCAGGCAGCCAGATGGGGTGGGCCTGCTCGACCCGTTGCCGCAGATAAGATTCAAATGGCCCCAGTTTGGTGGGGCGTGGTTCACGGGGCTGGTATCGCGCTACCGACGGATCGCGGAGGTAGCGGCGCACGGTATTGCGCGAGACCCCCAACGTGCGGGCGATGTGCCGGATGGAGTGGCCCTGTCGGGCAAGAACTCTGATTTCCACGGTTTGCTCCTGGGTCAACATCGACGGCCTCGAAAAGGCCGCCAAACTAGCCCAGGTGGATCAGTTTTACTTCGCTGGGGTGGGTCAGTTTTACACTGCTGCTAACACGGAACCGCTGAAAATTCCGTCACTCCAGTTCCAGGCCTGCGACGATCGCATCGAGATCGATCGTCTTGCCGCTGCTTTGAAAGGTGTAGTGCCCGTTGAGCAGGATGTGCCGCCATGCCGCAGGCGAAATTTTTGTGATGAGTGCCAGCGCCTTGCTGTTGCCGGCCGCCTCGTACTTGGTCACCAGCCGCGACAAGATTGCCGAGTTGTAGAAAATGATCGTGTTGGCGATCAGCCGTGCGCACTGGTTGCTGATCTCGATTTCAATGTCGGTGCGACCGGTCAGTTCCTTCTTACCGCCGACCTGGGCAATGGCCGAGCGTAGCTGATGGTAGGACTCGAGGCGATTTTGCGAGCGGTGCACGTTGCGTTCCAGTTGCGGATCGCGCAGGTAGCGAAGCGTGTAGATGCTGCGGATGAGCTTGTCGAACTCGAAGATCGCGCGCCGCGTCGGGTTCGTCGTGGTGTAGGTGCACAGCTTGCGGATCAGCGTGCCCTGCGTCATTTCCTTCAGCCCGAGTGTGGCGACGATCCGGTCGATGTTCGGCTTCTCGCGATGGATGAGATCGCAGTCGATTTTCCCGACTGGCCGAATCAGGCACGCCTGATACTGTGCTGGATCGTCAGCGCAGTAGAGTTCTTTCAATTGCGCGTTGAGGTCGGTGAAGCGCGGCTCGAACCGCCGGCCAAACCAATGCAGGATGGCGAAGTTGGCCTTGTTGACGCTGTGCATGTCGCCGGTGATCGCGGTCGGCATGATGTCCGACGTGTTGCGATACCAGATGTCGAACACGTGGTGGGCCTCGTAGTCGTGCGCGCCGATCAGGTAGCCGTTGAGCGGGATGTGGTTGCACAGCAGCGTGTAGGCGACCACGCCCTTGCCGCGCCCGAAGTACTTGCGCGAATAGCGCGCCTTCACGGTCGGCCGTTCGACGCTGAATTTCTGCCCGTCGACGGCACCGTACAGCGTTTCGAGGTCGAACGAGTAGTATGGGAAGATCGGTAGCGTGGCGATGGCGTTGCTGATGCAGTCGTTGGCCGCGTGCAGCGTTGCCTGGCGCAGGTACTGCTGGTAGCCGCTATCCAGCACGTGGTACGGGATGTCGCTGGTGCGCGCCATGACGTGGTTGCCGTGGTTCATCGCTTGCGCGATGATGACCGCCATCAGGCTGTCAGCGTCGGCGACCTTCTTCGCGTAGCGCGGCTGCATGGGCGTGAACGCCGACAGAAACTTGCACTCGTCGTTGACGAAGCGAAACACGTCGGCCACGTCGCAGAACGGAAGCTTCTCGTAGAATGCCTTTTCGCGCGCTTTCTCATTCTCGCTCTTGGGCTTGCGCCAGGTCAGTTTCTGCGTGTCCTTGTTGTATTCGAGGTGCGTCAGCTTGCCCTGTTTCAGCTCGCGGTTGAACGCCAGCCACTGCGTGCGCAGTTCGGCAGTCAGCGCATCGAGTTGGGCATGGACGGGTTGCTGCAGGAAGGGGATCTCCATTTTTGCGAGCACATCGATCTTCCTGTCCATCTCAACCAGTTCATCTGAGAAGTGCCGGTGTTGCAGGCTGTCGTCGAGGTAGAGTTCACCCGATTGGAGACGCTTCCTGATCTGGCGGTACAGCCAGAACTCGTAGCGGTCAGCGTGCAGGCCGGTTGGTTTACCGTCGGCGTCGAAGGTCAGCAGGTACGGCCGCAAGCGTTTCGGAAGTGTCGCCGCGGGCCACTCGTCGAGTGGCCGTTGCGACAGCCGCTGCTGCTTGGCAAAAACACCTTTGGCCCAGGCCAGCGCGGCAAGCCATGGACTGTCTGGATTGGAGCCGGAGAGGTCGAGCGCAACGTACAGTGGACGAAGATGGCGGCGCATGCGGTCGGCCAGCCCGTCCACCGCCTGCCACTGCAAGGCCAGCTTGCTCGCCGGCTTCACGCTCATACGCTGCGCCGTGGTTTGCAGCGTATCGCGAGGCATGATCTTGTAGGCGCGCTGCCGCACCTCGCCGAAGGGCGTGGGATCGGCCACGCTATCATCAACGTAGAGTGACAGCAGGCGGCCTACCCGCGGCGTTTCCTGCTGACGGCGCACCTGCTCGTCGGCAAAGGATTGTTTGGCACCAGCGCTGCTTTCGTCCTCCAACTGCTTCATGTGGTACGCCATCGCATCGACCAGGTTGTCGGAGAGCTGCCGGTAGCGTACCCAGGCATAGCACAGCAGGTAGAGTTGGGTCTGATCGGCCTTCAGATTGCGCAGGTCGTGGACGGTGTAGAAGTTTGCCAGGCTCGCGTAGTACAGCAGGTTCTGCTGCGAGACGTCGAGTTTAGGCAGCAGTGTCTTGGCGATTGCGTGCAGCGGCTCCAGCGTGGCGCGCTTTTCGCGCTCGCGGACCATCTGGCGCCAGCCGAAATTCTTGGCGTCCTGCTTGAGCGCCGCCAGTTGCGACAGGGTGTCATCACGGACCAGAAGCTGGCTCAGCGCGGCCTTGGCAGATTCGTCCAACGCTTGCTCCAGCAGATTGCCCAGGCGCCGGCGCTCGGCGGATAGCGTTTCGCTGACCAACTCTTGCAAGGTCGTATAGCCGGGCCGGATAATCTTGTGCTCATTGAGCCAGACGATCAGCTCGGCGGCGACGAACCCCGGCGTTACGTCACGCCGCACGGTCCGTGCGGCCTGCTGCTCGAGCTGCGGCAGGAAGGCGGCCGACCACGGCCAGTAGCCGAATAGTTTGGCGATCTGCTCGCGCTGGGTGTAGCGTTCATGCTTGGTGATCGCCTTGGGTTCGAACACCTCGCCGTGGAAATAGCGGCTCAGCACGAAAGCGCAATCGTCCTCGACTTCGTCCCAGTCGAAACTGAAGAAGGCATGCTTGGCCTTGAAGTAGCCGATCTGCAAGAGGCAATAGACCTTGGCATGAAGACTGGGCCGGCTGTTGGCAAGCGCCAACTCGGTTTCTGTCACAGCCAGATATTCCAGCTGCTGCGCATCATCGAACTCCGGCAGGCCATACAAGGCCTCCTGTTCGGCGTCGGATAGGACGCTGAGTAGCTTGTTCTTCTTGCTCATGGCCCGTTCTTGCTATCTTGAGGTTTCGTAGAAACATGGGGCATTTTCGATTCTACTGAAATAATCGTTATTATCGCGTTACTCGCTTTTCGAATCGCAACCTGTCCATATGAAAACGGGCCAGACTACGGCTTCGAGTTCTACCCCAGTCGGCTTTCCCGATGCGGATTCGCTGGCTGCCTTGCGCGGCTGGTACGCGGGACTCAGCTCTCGCGCGGCCGTTGAACACTACCTGGCGGCACGCAAGGCCGCCGGTCAATCAGCGCGAGGGATGCTGGGGCATATCCGCCGCCAGCTCATCGTTTTCGCCAACAGCCGCCACCGGCCGGATCTGGCCGACGTGTTCCAGCACGCCCCCGAAGAGCGACAGGGGCGCGCGGGTGCCGTCGAACGCGCGATCCGGCTCTTGCCCACGCTGCCGGCGCCGAAGCCCCAGATCAGCGACAGCATCGACCAGTGGCTGTCTCCGAGGACCGTCAGGGCACTGCAGGCGTACGGTATCCACACCCTCTCGGCGCTGACCGTGCGCATTCCCCGCCGGCGTGGCTGGTGGAAAGCCATCGAGGGACTCGGCATGACAGGCGCCCGGCAGGTCGAGGCTTTCTTTGCCGCACATCCGCAGCTCACCGAGCGCGCCCGGGCCCTGATCCCGATTATTCAGCCCAGCGGCATCGTGCCGTGGGAGCAGTTGCGTCTGCCGAACGAAGTCGACGGCTCGCAGGGCAATTTCCGGGCCCCGCGCAACGCTTGCACGCTGAATGCGACCAACGACTACGAGGCCGTGCAGGCCTGGCTGGCGCTGCACGAGACTGTCGCCACACAGCGCGCCTATCGCAAGGAGGCTGCGCGGCTAATCCTGTGGGCCATCGTCGAACGCGGACGGGCGCTATCATCCCTGACCACGGACGATGCAATCGCGTACCGGGCCTTTGTCCGGCACCCGACCCCGCGCGAGCGTTGGGTGGGGCCACCTCGACCACGCGATTCGGTGGAATGGCGCCCCTTCTCGGGCGGCTTGTCCGCACGCTCGGCAGCGTATGCGCTGACGGTGCTCTCGGCGCTGTTCCGGTGGCTCATCGAGCAGCGCTATGTGCTGGCCAACCCTTTCGCCGGCGTCAAGGTACGCGGTCACGCCTTGCGGCCCGCACTGGATACGGCGCGAGGCTTTACCGAGGGAGAATGGCTACTGCTGCGCGCCATTGCAGACGGCCTGGAATGGTCCTACGGCTGGTCCGAGCCGGCAGCACAACGCCTGCGCTTCATGCTCGACTTCGGCTATGCCACGGGCCTGCGCGCTAGCGAACTGGTCGGCGCCGTCCTGGGTAATGTCCGCCTCGACGAGCACGGTGACCACTGGCTGCATTTGGTTGGCAAAGGTGGCAAACCAGGTAAGGTGGCCTTGCCGCCGCTCGCGTATACGGCGCTGGACCAATACTTGGCACAGCGTCAACTGCCAGTCAGCCGGGAACGGTGGAATCCGAAAACGCCCCTGGTGGGCAGTCTTGGGGAAGACGGTAATGCCGGCATCACCGGCCCTCACCTTTGGTGCGTGTTGCGAAGATTCTTTACGCAAGCCGCTGAGGCCATTGAGGCCGATCATCCGGTCGCCGCCGAAAAGCTGCGCCGTGCCACGCCTCATTGGATGCGTCACAGTCATGCCAGCCATGCGTTGGCCCGGGGAGCTCAGCTCACCGCGGTGCGCGACAACCTACGCCATGCGTCGATCGCCACGACGTCGATGTATTTGCATGGCGATGAGCTCGAGCGCGCCAGGCAGATGCGGCAGGCTTTTGGCGCTCGTCACGTCAAGCGAGGAGTCGACTGAATTTTCATCATACGGAATGACGGAATTTTCTGGGATTCCCGCTTAGAACCCCAGAACGTCCAATGCATCATCCAGCGCCAGCGTTTCCCATGCAAGGACAAAGGCAACCAGAACCGCCATCCTTTTCTGCGGTGACATCCTGGCAATATTGAACACCGAAGTCATACCAGCATAACGTGCGAGATTTTTCAGGCGCACAGCCGGGAGTGTACTCAGGTTTTCAGCATGCAGGCCAAAATCGTTCAGAGTTTTCCAGCGTTCAATTGCTTCATTAAACGCCGGACCACTGATGGTCACAGGGCCCTTTTTCAGTGATTCCAGTAAAGACAGGCGGCTGCAATCAGTTGGCCCCAGCAGCATCTCCAGCTGTGAACGCTGTTCGGCTGACGGTATCAGTGCCAGTTTGTTCCACAGGCGCAACGTCGCCTTTTCCCTTACCTCTGAAATCAACCGGGTCAGCGTAGTGGCTCCGGGGAGAATAATACGATGTTGCATAAGCCACCCTGTCGCCAGATCGAAAAGCAGGCCAGGACGTTCGTTGCTTATCCAGCTCCGGGTATATAAAAGACGGGTAAGGCGAAATGTCCAGGGCCAGGCAAATTCACGATACTGATAGTGCTGACGTATCAGCGCTGCATGCTCACGGCGGGTATTTTCCCTCTGACCGTATTCTGCAAGAACGGTGATATCACGAATCCCGAGCTGTCTGGCGGTAAAATGCCGGACGCCGGAAGGAATATGATTCATATCGGTGAGGAAGGTGCCCAGAAAACGGACACATCCAATTTGCAGGGCAATGCCCAGACGGTTGTGATCACCTCTGCTTTTTCCGATAAATTCCTTGTCTGCTTCATCAAGGTGAAAATATCGTGCCAGCTGAAGCTCATCCGGTTCACCGGTGAATCTGCCATAGCTTTCAGTCTGCTCAGTGGTCAGAAAGTCAACGGGCATATCGGCCTCCCTGCCTGACGGGCATTTAGTAACATTTTTCCAACCGTACGAAATGTTATAAATTATCAGACATAGTAAAACGGCTTCGTTTGAGTGTCCATTAAATCGTCATTTTGGCATAATAGACACATCGTGTCTGATATTCGATTTAAGGTACATTTTTATGCGAATTTTTGGTTATGCGCGGGTCTCAACCAGCCAGCAGTCCCTCGATATTCAGATCAGAGCGCTCAAAGATGCAGGGGTAAAAGCTAACCGCATCTTTACCGACAAGGCATCCGGCAGTTCAACAGATCGGGAAGGGCTGGATTTGCTGAGGATGAAGGTGGAGGAAGGTGATGTCATTCTGGTGAAGAAGCTCGACCGTCTTGGCCGCGACACCGCCGACATGATCCAACTGATAAAAGAGTTTGATGCTCAGGGTGTAGCGGTTCGGTTTATTGACGACGGGATCAGTACCGACGGTGATATGGGGCAAATGGTGGTCACCATCCTGTCGGCTGTGGCACAGGCTGAACGCCGGAGGATCCTAGAGCGCACGAATGAGGGCCGACAGGAAGCAAAGCTGAAAGGAATCAAATTTGGCCGCAGGCGTACCGTGGACAGGAACGTCGTGCTGACGCTTCATCAGAAGGGCACTGGTGCAACGGAAATTGCTCATCAGCTCAGTATTGCCCGCTCCACGGTTTATAAAATTCTTGAAGACGAAAGGGCCTCGTGATACGCCTATTTTTATAGGTTAATGTCATGATAATAATGGTTTCTTAGACGTCAGGTGGCACTTTTCGGGGAAATGTGCGCGGAACCCCTATTTGTTTATTTTTCTAAATACATTCAAATATGTATCCGCTCATGAGACAATAACCCTGATAAATGCTTCAATAATATTGAAAAAGGAAGAGTATGAGTATTCAACATTTCCAAACAAAGTTAGGCATCACAAAGTACAGCATCGTGACCAACAGCAACGATTCCGTCACACTGCGCCTCATGACTGAGCATGACCTTGCGATGCTCTATGAGTGGCTAAATCGATCTCATATCGTCGAGTGGTGGGGCGGAGAAGAAGCACGCCCGACACTTGCTGACGTACAGGAACAGTACTTGCCAAGCGTTTTAGCGCAAGAGTCCGTCACTCCATACATTGCAATGCTGAATGGAGAGCCGATTGGGTATGCCCAGTCGTACGTTGCTCTTGGAAGCGGGGACGGATGGTGGGAAGAAGAAACCGATCCAGGAGTACGCGGAATAGACCAGTCACTGGCGAATGCATCACAACTGGGCAAAGGCTTGGGAACCAAGCTGGTTCGAGCTCTGGTTGAGTTGCTGTTCAATGATCCCGAGGTCACCAAGATCCAAACGGACCCGTCGCCGAGCAACTTGCGAGCGATCCGATGCTACGAGAAAGCGGGGTTTGAGAGGCAAGGTACCGTAACCACCCCAGATGGTCCAGCCGTGTACATGGTTCAAACACGCCAGGCATTCGAGCGAACACGCAGTGTTGCCTAACCCTTCCATCGAGGGGGACGTCCAAGGGCTGGCGCCCTTGGCCGCCCCTCATGTCAAACGTTAAACATCATGAGGGAAGCGGTGATCGCCGAAGTATCGACTCAACTATCAGAGGTAGTTGGCGTCATCGAGCGCCATCTCGAACCGACGTTGCTGGCCGTACATTTGTACGGCTCCGCAGTGGATGGCGGCCTGAAGCCACACAGTGATATTGATTTGCTGGTTACGGTGACCGTAAGGCTTGATGAAACAACGCGGCGAGCTTTGATCAACGACCTTTTGGAAACTTCGGCTTCCCCTGGAGAGAGCGAGATTCTCCGCGCTGTAGAAGTCACCATTGTTGTGCACGACGACATCATTCCGTGGCGTTATCCAGCTAAGCGCGAACTGCAATTTGGAGAATGGCAGCGCAATGACATTCTTGCAGGTATCTTCGAGCCAGCCACGATCGACATTGATCTGGCTATCTTGCTGACAAAAGCAAGAGAACATAGCGTTGCCTTGGTAGGTCCAGCGGCGGAGGAACTCTTTGATCCGGTTCCTGAACAGGATCTATTTGAGGCGCTAAATGAAACCTTAACGCTATGGAACTCGCCGCCCGACTGGGCTGGCGATGAGCGAAATGTAGTGCTTACGTTGTCCCGCATTTGGTACAGCGCAGTAACCGGCAAAATCGCGCCGAAGGATGTCGCTGCCGACTGGGCAATGGAGCGCCTGCCGGCCCAGTATCAGCCCGTCATACTTGAAGCTAGGCAGGCTTATCTTGGACAAGAAGATCGCTTGGCCTCGCGCGCAGATCAGTTGGAAGAATTTGTTCACTACGTGAAAGGCGAGATCACCAAGGTAGTCGGCAAATAATGTCTAAAACAAAGTTATGCACCTATTAAGCGCACAGCGGAGCAATGAAGGATACCTTGATGAAAAAAATTTTGCTGCTGCATATGTTGGTGTTCGTTTCCGCCACTCTCCCAATCAGTTCCGTGGCTTCTGATGAGGTTGAAACGCTTAAATGCACCATCATCGCAGACGCCATTACCGGAAATACCTTATATGAGACCGGAGAATGTGCCCGTCGTGTGTCTCCGTGCTCGTCTTTTAAACTTCCATTGGCAATCATGGGGTTTGATAGTGGAATCTTGCAGTCGCCAAAATCACCTACGTGGGAATTGAAGCCGGAATACAACCCGTCTCCGAGAGATCGCACATACAAACAAGTCTATCCGGCGCTATGGCAAAGCGACTCTGTTGTCTGGTTCTCGCAGCAATTAACAAGCCGTCTGGGAGTTGATCGGTTCACGGAATACGTAAAGAAATTTGAGTACGGTAATCAAGATGTTTCCGGTGACTCGGGGAAGCATAACGGCTTGACCCAGTCATGGCTGATGTCGTCGCTCACCATATCTCCCAAGGAGCAAATTCAGTTTCTTCTACGCTTTGTCGCGCATAAGCTGCCTGTATCCGAAGCGGCTTATGACATGGCGTATGCCACAATCCCGCAGTACCAGGCAGCCGAAGGATGGGCTGTACATGGAAAAAGCGGCAGCGGCTGGCTTCGGGACAATAACGGCAAGATAAATGAAAGTCGTCCGCAGGGCTGGTTCGTGGGCTGGGCTGAAAAAAACGGACGGCAAGTTGTTTTCGCCCGATTGGAAATAGGAAAGGAAAAGTCCGATATTCCCGGCGGGTCTAAAGCACGAGAGGATATTCTCGTGGAATTACCCGTGTTGATGGGTAACAAATGATATGTGGCGTCATCGAGAGCAGATGCATAACCCTGCGCTCGAGCGGACCTCGCGCATAAAGCCGCGCGAGTCCGCTCACCTTGAACGTTAGATGCACTAAGCACATAATTGCTCACAGCCAAACTATCAGGTCAAGTCTGCTTTTATTATTTTTAAGCGTGCATAATAAGCCCTACACAAATTGGGAGATATATCATGAAAAGAGTTTGATGCTCAGGGTGTAGCGGTTCGGTTTATTGACGACGGGATCAGTACCGACGGTGATATGGGGCAAATGGTGGTCACCATCCTGTCGGCTGTGGCACAGGCTGAACGCCGGAGGATCCTAGAGCGCACGAATGAGGGCCGACAGGAAGCAAAGCTGAAAGGAATCAAATTTGGCCGCAGGCGTACCGTGGACAGGAACGTCGTGCTGACGCTTCATCAGAAGGGCACTGGTGCAACGGAAATTGCTCATCAGCTCAGTATTGCCCGCTCCACGGTTTATAAAATTCTTGAAGACGAAAGGGCCTCGTGATACGCCTATTTTTATAGGTTAATGTCATGATAATAATGGTTTCTTAGACGTCAGGTGGCACTTTTCGGGGAAATGTGCGCGGAACCCCTATTTGTTTATTTTTCTAAATACATTCAAATATGTATCCGCTCATGAGACAATAACCCTGATAAATGCTTCAATAATATTGAAAAAGGAAGAGTATGAGTATTCAACATTTCCGTGTCGCCCTTATTCCCTTTTTTGCGGCATTTTGCCTTCCTGTTTTTGCTCACCCAGAAACGCTGGTGAAAGTAAAAGATGCTGAAGATCAGTTGGGTGCACGAGTGGGTTACATCGAACTGGATCTCAACAGCGGTAAGATCCTTGAGAGTTTTCGCCCCGAAGAACGTTTTCCAATGATGAGCACTTTTAAAGTTCTGCTATGTGGCGCGGTATTATCCCGTGTTGACGCCGGGCAAGAGCAACTCGGTCGCCGCATACACTATTCTCAGAATGACTTGGTTGAGTACTCACCAGTCACAGAAAAGCATCTTACGGATGGCATGACAGTAAGAGAATTATGCAGTGCTGCCATAACCATGAGTGATAACACTGCGGCCAACTTACTTCTGACAACGATCGGAGGACCGAAGGAGCTAACCGCTTTTTTGCACAACATGGGGGATCATGTAACTCGCCTTGATCGTTGGGAACCGGAGCTGAATGAAGCCATACCAAACGACGAGCGTGACACCACGATGCCTGCAGCAATGGCAACAACGTTGCGCAAACTATTAACTGGCGAACTACTTACTCTAGCTTCCCGGCAACAATTAATAGACTGGATGGAGGCGGATAAAGTTGCAGGACCACTTCTGCGCTCGGCCCTTCCGGCTGGCTGGTTTATTGCTGATAAATCTGGAGCCGGTGAGCGTGGGTCTCGCGGTATCATTGCAGCACTGGGGCCAGATGGTAAGCCCTCCCGTATCGTAGTTATCTACACGACGGGGAGTCAGGCAACTATGGATGAACGAAATAGACAGATCGCTGAGATAGGTGCCTCACTGATTAAGCATTGGTAACTGTCAGACCAAGTTTACTCATATATACTTTAGATTGATTTAAAACTTCATTTTTAATTTAAAAGGATCTAGGTGAAGATCCTTTTTGATAATCTCATGACCAAAATCCCTTAACGTGAGTTTTCGTTCCACTGAGCGTCAGACCCCGACAAACAAGCCGGTCAGCGTGAGGGCTGCAATACCCCAGTGCTCCCCGATGAACGCGCCGGCCGTCGTGCCGGCTAGCACAATGGCGAGAATCGGCAAATGGCAGGGACAGGTGAGCACGGCCAGCGCGCCCCACAAGTAGCCGGTGATCGGTTTGTGCGTCTCAGACGGCAAGTGCTCTGGGCTGTTCATGGCAGACTCTCCGCGTGCTGTGCCGGTTCGGTTGGCATGGCGGCCAGTTGCATTTCGAGGCTGGCCAGGGCCTCGCGCCGACGCTCGACGAGTTGCCGCAACACGGCAAGCTGCGCAGACGCACCGTCACCGTCCGCAGCATCCAGCGCCCGGCACAGCCGCGCCAGTGCGTCCAGGCCGATACCCGCTTCGAAGGCAGCCCGTACAAAGCGCAGCCGTTGCAACGCGGTGTCATCGAACAAGCCGTAGCCGCCCGTGGTGTACGCGACCGGCCGTAGCAATCCGCGCAGCAGGTAGTCGCGCACGATATGCACGCTCACCCCGGCATCAAGGGCCAGCCGGGACACTGTGTAGGCGCTCATTGAACACCTCCTTTTCCTCATCCGGCGCAGCACGAAAGCTGCTTCACGTCCTTGCTGAAGGTCTGCGCCGCGAGCTTCAGCCCTTCGACCATGGTCAGGTAGGGGAACAATTGGTCGGCCAGTTCCTGCACGGTCATACGGTTGCGAATGGCGAGCACCGCCGTCTGGATCAGTTCACCCGCTTCCGGGGCCACCGCTTGCACGCCGATGAGCCGTCCGCTACCTTCCTCGATGACCAGCTTGATGAAGCCGCGTGTGTCGAAGTTGGCAAGCGCACGCGGCACGTTATCCAGTGTTAGCAGGCGACTGTCGGTCTCGATCCCGTCGTGATGTGCTTCCGCCTCGCTGTAGCCCACGGTGGCGACCTGCGGGTCGGTGAACACCACGGCCGGCATTGCGGTCAGGTCCAGGGCCGCATCGCCGCCAGTCATGTTGATCGCCGCACGAGTGCCGGCCGCTGCCGCCACATAGACGAACTGCGGCTGGTCGGTGCAGTCGCCGGCCGCGTAGATGTTCGGGCTACTGGTGCGCATGCCCTTGTCGATGACGATGGCCCCCTGCGCATTGACGGCTACCCCCGCCGCTTCCAATGCCAGGCTGCGCGTGTTCGGTGTCCGGCCGGTGGCGACCAGCAGCTTGTCGGCGCGCAATTCACCGTGCGTGGTGGTCAGCACGAATTCACCGTCCATATGGGCGACCTGGCTGGCTTGCGTGTGCTCCAGCACCTCGATGCCCTCGGCACGGAAAGCGGCTGTCACCGCCTCGCCGATGGCCGGGTCTTCACGGAAGAACAAGGTATTGCGCGCCAGGGCCGTGACCTTGCTGCCCAGCCGGGCAAAGGCTTGCGCCAGCTCCAGCGCCACCACCGACGAGCCGATTACGGCAAGGCGTTCGGGAATGGTGTCGCTCGCCAGGGCCTCGGTGGAAGTCCAGTAGGGTGACTCTTTCAAGCCCGGAATCGGCGGGACCGCCGGGCTGGCACCCGTGGCGACCAGGCAGCGGTCGAACATCACGACGCGCTCGCCACCCTCGTTCAAACTAACGATAAGGCTCTGGTCGTCCTTGAAACGCGCTTCACCGTGCAGAACGGTGATGGCTGAATTGCCGTCCAGGATGCCTTCGTACTTGGCATGACGGAGTTCTTCGACACGGGCCTGCTGCTGGGCCAGCAGCCGCTCGCGCAAGATCGTCGGCGGTGTGGGTGGCATGCCGCCGTCGAATGGGCTTTCCCGGCGCAGATGGGCGATGTGGGCGGCGCGGATCATGATCTTGGACGGCACACAACCGACGTTGACGCAGGTGCCGCCGATGGTGCCGCGCTCAATCAGCGTGACCTGCGCGCCTTGCTCGACGGCCTTCAGTGCTGCCGCCATCGCGGCTCCACCGCTACCAATGACGACGACCTGCAACGGGCGTTCGTTGCCACTGGGCTTATCAGCGGCCCCTATCCAGCCGCGCATCTTGTCGAGCAGGCCGGCGCGGTTGTCCGTCGGTGGCGCATCGGCAAGCGTTGCCTCGTAGCCCAGTCCGGCCACGGCGGTAGTCAGCGCATCCGATGACGTGCCCGCCTCAATGGCGAGTTGCGCTGTGCCCTTCGGATAGGACACCAGCGCCGATTGCACGCCGGGCACTTTCTCCAAGGCTTCCTTGACGTGAGCCGCGCACGAGTCGCAGGTCATCCCGGTGATTTTCAGGGTGGTCATGTATTTTTCCTTTTCTGTGGTGGCTACGGCTGTTGCCGTCAGCCACGTTGTTCTGGCAATTCACAGCTGTCCGGCCCGCAGCGGCGATGTGCTGGCGAGATGAAATCCCAGACCGACACCCCAACCATCAAGGCCAGGCCGACATAGAGCAGTCCACCGCTCTGCCAGCCGTAAGCCCGCATTAAAAACACCGCTGCCAGCACCAAGATCGGGCCTATCGTGCCGAGCGCCGTGCGTCGCCACTGTCGATGATTGAGCCAAGCGATAGCATTGGCGAGTAACGCGATGCCGGCGAACATCGGCAGCAGGATGCCAATGAATAGCCCCTCGTACTGGCTCAAGAAGCCCAGTCCGATGGCCGCGCCAAAGCTGGCGATGGCAGGAAAACAGGCGGCGCAGCCCATCGCGGAAACGACGCTGCCGAGCGCGCCGGTTTTGCCAGCGATGCGCGTGATGAGTCCCATGTGTCGCTCCCGAGTTCGGTTAACGGATCAGCGTTTGAGGCTGGACGGATAGCCCGCGTCCTCGGTCGCCTTGGTCAACTTCTGGACGTTGGTCTTGGCATCGTCGAAGGTGACGACGGCCTGGCGCTTGTCGAAACTTACGTCGGTCTTGCTCACGCCCTCAACCTTGGAAAGCGCGTGCTTGACAGTGATCGGGCAAGAGGCGCAGGTCATGCCAGGCACGGACAGCGTGACGGTCTGGGTGGCGGCCCACACGGGGGCAACAACGGCAGCGAGGGCGAGGGCGGCAAACAGTTTTTTCATGATGAACTCCTGTGATTAATAGAAAAATGGCATGACGTAGGGAAATCCGAGCGAGACCAGGACCAGCGCGGCCACGATCCAGAAAATGAGCTTGTAAGTAGCTCGCACTTGGGGAATCGCGCAGACCTCACCCGGTTTGCAGGCTTGCGCCGGGCGGTAGATGCGCCGCCAGGCGAAAAACAGCGCGACCAGCGCTGCGCCGATGAAGATCGGGCGATAGGGTTCCAGCACCGTCAGGTTGCCGATCCATGCCCCGCTGAACCCCAAGGCGATCAAAACCAGCGGCCCCAGGCAGCAGGCCGACGCAAGAATGGCGGCCAGCCCACCGGCGAAGAGCGCGCCGCGCCCGTTTTGTGGTTCAGACTTTTGTGGTTCAGACATACGCTTGTCCTTTCAAATTTGGTTTGGATAGCTTAAGCTTACTTCCGTAGTTATGTACGGAGTCAAGCGATATGCAAATTAATTTTGAGAATCTGACCATTGGCGTTTTTGCCAAGGCGGCCGGGGTCAATGTGGAGACCATCCGGTTCTACCAGCGCAAGGGCCTGCTGCCGGAGCCAGACAAGCCCTATGGCAGCATTCGCCGCTATGGCGAGGCGGATGTAACACGAGTGCGGTTCGTGAAATCGGCCCAGCGGCTGGGCTTTAGCCTGGACGAAATCGCCGAGCTACTGCGGCTGGAGGATGGCACCCATTGCGAGGAAGCCAGCGGCCTGGCCGAGCACAAGCTCAAGGATGTGCGCGAGAAGATGGCCGACTTGGCACGCATGGAGGCCGTGCTGTCTGAACTGGTGTGCGCCTGCCATGCGCGGAAAGGGAACGTTTCCTGCCCGCTGATTGCGTCACTGCAAGACGGAACGAAGCTCGCTGCATCGGCGCGGGGGAGTCACGGGGTGACTACGCCTTAGCGTGCTTTATTTTCCGAATTCTGAGACGACCCCTGCCAGACGGTGCTGAGACGACGCTTACACTGCTGGTACACGTAACCGGCTCCATTCTGATGACTGCCCTGGGTTTTTTTGTCGTCACATGGCTGCTGTGAGCGTGTGGCTGATGACGGATAAAAATGCCCCTGCCTGCGGCAGCTTTACAGGGCTTTACCTCTTCCGCCTGAAGCGGGCCGGACGTTATGATAAAATTAACGTCACGCTAATTCGTTAATTTATCAGCAATTAATTATCGTATTTTTTATATCTTCAGCGTAGCTCAGCCGGCTTATCCTCTGATAACCAGCGGTTGTATATCAGGGGAAGGCCTGTTTTTTTTGAATAAAGGGAGGGAGTGTGTCAGAAATCCCAGACAGAAATAAAAAGAGGATGTCAGAAGTGCCATCTGCATTTTTCAGCTCGCCCGCAGCCGGCGGCATCGTGCTCATCATCGCCTCAGCAGCCGCTATCATCGTGGCTAACTCTCCGCTCAGGGAGGGATATGAGGTATTCCTGAAATACAACGCCGCCGGCCTCTCCGTTGAGCACTGGATAAACGACGCCCTGATGGCCGTGTTCTTCATGATGGTCGGCCTGGAAATCAAGCGCGAGCTTCTCACCGGTCAGCTTGCCACCTGGGGCCAGCGCGCGCTGCCGGGATTTGCCGCGCTGGGCGGGATGGCCGTGCCTGCGGCCATTTACGTATGGTTTAATGCGGGCAGCGATGAAACCCTCGCTGGCTGGGCAATTCCTGCCGCCACGGACATTGCCTTTGCGCTCGGGGTACTGGCACTGCTGGGCAGTCGCGTACCTGCCTCGCTGAAAATTTTCCTGTCGGCGCTGGCTATTCTGGACGACATGGGCGCAGTGGCTATTATTGCGCTCTTCTATACCAGTAATATTTCGTTTCTGATGCTGGCCGGTGCGGCGGTCACGGTTGCTCTGCTGTTTATCATGAACCGTGCCGGGATTACCCGGCTGTTTCCCTATCTGCTGGCGGGGGGCGTGCTGTGGTTTTTCATGCTTCAGTCCGGGGTGCACGCCACCATCGCGGGTATCCTGCTGGCGCTCTTTATCCCGCTGCGGGTAACCGATCCGGATAAACAATCCCCTCTTGCCCGGCTGGAGCACGGCATCAATCCGTGGGTGACGTTTCTGATACTGCCGCTGTTTGGCTTCGCAAATGCGGGGGTCGCGCTCTCCGGTATGACGGCTGATGACCTGATGTCGCCGGTACCGGTCGGCGTTGCGCTGGGCCTGTTTGTTGGCAAGCAGGCGGGCATTTTCGGCCTGTCGCTGCTGGCCGTCAGCCTGGGCCTGGCAAAACGGCCTGAAAAAAGTACCTGGCTGCAGGTTTACGGCGTATCGGTCCTGTGCGGAATAGGGTTTACCATGAGCCTGTTTATCGGCAACCTGGCGTTTGCAGAAAGCCCCCTGTTGGTGGACGAGGTCAAGGTGGGGGTACTTGCCGGCTCTGTACTGGCAGCACTGGCGGGTATGCTGATACTGCGCTTTTCTCCTTCGCATCCTTCCCGGTAACGCATTCGGGTCCGGAAAATCCCCGTGATGACGGGGATTTTTATTTCCCTGCAAACTTATTAATCAACAGGGCCACCTTCATTACCGTCGGCATTTATTCAGGTGCTTATCATCACACTGGTGCCCGCATTTATAGTTTGCCGAAAAAATTCGCACCGTTAATCATGCAGGTACAAACAAAAAGCAGTCTTTTTGTCAATCATGGCAACTTTTCCTGGCCGCCCCCGGTTATGTCGGTTCTCTCGCCTGTTATTAATGTAGCGGGTAATGTCCCATTTCAAAAAGGGGAAAGGGAGAGGCATGCTGATGTCTAAAATCAGAATGCCCCCGGAGTTCTGTTTATGGATGAGAACCTACAGCTGCTTGTGTCCTGCCAGAATTTTCAGGCCAATGATACCCGCCAGAATCAGTCCGAAACAGGCAATGCGTAACAGGCCCTTATCTTCATTTAAGTAAATTATTCCGTACGCTGCTGTCCCTAAAGCACCAATCCCGACCCAGACCGCATAAGCGGTTCCTACAGGAATAGTCCGTGTTGCCAGGGACAAAAAGTACATGCTCACACCGATAAATGTCAGGCAAAAAATACTGGGGTAGATCCGGGTAAATCCCTCAGTCCGGAGCATTGACGCGGCATAAAAGACTTCGGCTATGCCGGCAATCACCAGATACATCCATCCATTCATAAAACTCCTTTAACGGCTCATCAAAACCAGCAATATTGTGGGCAATGTTAACTCTGTTTTTAAGCAGGGGATCATCAGCATCAACCGCGAAACCCTTTCCGGCACAGGAAAAAATCGCTGCCTGCGTCGGGTTAACTGCCTGGGCCCAGTTTTTTTAACCTGAAATAGGTGGCCCTGGATATGCCGGTTTTCTCCATCACCAGTTTAATGGGCGTTTCGTGCCGGATAAGCTCCAGTGCGGCGGCCGATTTGTGATGAGGTTTCCGTCCAAACCTGACGCCTGCCGCCATGGCGATGACCCGGCCTTCGTTTGTGCGCTCCAGGATCCGCTCCCGCTCAGCTTCAGCAACGGCAGCAAGGATCTGAATGACCATTTTACCCATCGTGCCTTCAGTACTCAGTCCATTCTCCAGAAACCGGATGGCTATTCCCTTTTTATAGCAGGCATCAACAATGTGGATCATATCCGCTGTGTTGCGGCCAAGCCGGTCCATTTTGGTACACATGATAATGTCATCTTTTTCGGCACGGGCAAGCAGCCGTTGTAACCCTTCACGTTCGTCCGTGGCGCCCGACATCATGTCAGTAAAAATCCGGTCATCTCTGACGCCTGAAGATTTCAGCTCCATGATCTGCGCCGTCAGTTTCTGATGGCTCGTTGATACCCTTGCATATCCCAGTAATGCCATATTGGTCTCACAAATCGATACTGATACTGCGTAGTATCATAAAGCATAAAACACGATTTTTGATACTCATGTAAGCACGCACTTTAAAAGGTCTCAAAACTTATAATATCTGATACCGCCAAAATAATACGGATCAATAAATAATGAAAGGATGCGTGATGGCTGCTGATTTTCTGACCGACAAACAGACACAGAACTACGGGCGTTATGCCGCAGAGCCAAACGAGATCCAACTGGCACGGTATTTTCATCTTGATGAGCGAGACCTTACTTTCATCAACCTACGTAGGGGCAGGCATAACCGGTTGGGGATTGCCCTTCAACTCACAACCGCCCGCTTTCTGGGAACCTTCTTGCCCGATCTCATGCAAATACCGCCCGGTGTCCAGTTTTATGTCGCAAGGCAACTTAACATCCGCTATCCAGAGATCATCTCCCGCTATGCTCAAAGGGAAAATACACGTTGGGAGCACCACGGGCTTATCAGGCAGCACTACAGCTATCATGATTTCGGTGATTTCCCGTGGTCGTTCAGACTGAAGCGATTGCTGTATACTCGTGCATGGCTCAGTAATGAACGCCCCGGACTGATGTTCGATTTTGCCACCGCGTGGTTGCTTCAAAATAAAGTGTTGTTGCCAGCCGCATCCACCCTTACGAGGGTCATTGGTGAAATCCGTGAGCGTGCGACCCGCCGCTTATGGCGAAAATTGGCCGCGCTGCCAAACCGTTGGCAGGCCGCACAACTGGCTGGGTTACTTGAAATCCCCGAAGGACAGCGACTCTCAGTGATGGAGCACCTAAAAAGAGGCCCTGTCACTATCAGCGGCCCCGCATTCACTGAAGCACTTGAACGTTACACTCGCCTGCGCAGCCTGGAATTTTCCTGCCTGAATTTCACTGGGCTGCCTGCCATACAGCTCCGCAACCTGGCACGCTATGCCGGAATGGCATCGGTGAAATATATCAGCAGAATGCCAGAAGAACGGCGGCTGGCTATCCTTACCGCGTTCGTGAAAGCGCAAGAAATCTCGGCGCTGGACGAGGCCGTTGACGTGCTGGATATGCTGATCCTCAATATTACCAGGGAGGCGAAGAAAACCGGGCAGAAAAAGCGACTTAGGACGCTCAAGGATCTTGACCGTGCGGCGTTGTTGCTGGCGCGGGCATGTGCACTTTTACTTGATGAAGATACTGGTGATGATTTGCTGCGAAAGACCATATTCAGCAGTGTACCTGTCGCCAGACTGGCAGAGTCAGTGGAAAAAGTGAATGAACTGGCCCGCCCCCAGGATACAAACTTTCAGGATGAAATGGTGGAGCAGTACGGACGGGTAAGGCGTTTTTTGCCCGCACTACTGCGCGATCTGCACTTCCGGGCGGCCCCAGACGGTGAACATACCCTCGCGGCCATCCATTACCTGGCAGAGCTAAACGGCTCGAAAAAACGGATCCTGGACGATGCACCTGAGCATATCATTTCAGGCCCTTGGAAACGCCTGGTGTACGATGCTGAAGGTCGGATACAGCGAGCGGGTTACTCGTTGTGTCTGCTGGAGCGACTTCAGGATGCGCTACGCCGTCGTGACATCTGGTTGGAAAACAGCGATCGTTGGGGTGATCCGCGCCAAAAACTTCTTCAGGGGGAGGAATGGCAGGCGCAGCGGGTTCCAGTGTGCCGGGCATTGGGTCACCCCACCAATGGCAGTAAAGCATCGGTGCAATTGGCAGCACGGTTGGATGAAACCTGGAAAACGGTGGCATCACGTTTTGACCGCAATACCGCCGTAGACATCTGCAATGAAGGTAAACATCCTTCGCTGACCATCAGCAGCCTGGATAAATTGGATGAGCCACCGGCGCTGATACGACTGAGCAGCCGAGTCAGACAATTGCTCCCACCCGTTGACCTGACAGAACTGTTGCTTGAGATTGACGCCAGAACGGGTTTCACCCGTGAATTCAGCCATGTCAGCGAGTCAGGTGCCCGCGCGCAGGATCTGCATATAAGCCTGTGTGCGGTGATGCTGGCTGAGGCCTGCAATATCGGACATGAGCCGCTGATCAAGCACAATATCCCTGCACTGACCCGCCATCGCCTGAGCTGGGTGAAACAGAACTACATCCGAGCAGAAACGCTGGTCAGCGCCAATGCGCGGCTGGTTGATTTTCAGTCCTCGTTAGCGTTGGCAGGATACTGGGGTGGCGGTGAGGTGGCCTCCGCTGATGGTATGCGTTTTGTCACACCAGTGAAAACGGTGAATTCTGGCCCCAACAGAAAATACTTTGGTTCAGGGCGCGGCATTACCTGGTACAACTTTGTCTCTGACCAATATTCGGGTTTTCATGGCATAGTGATCCCTGGAACGCTGCGGGATTCCATTTTTGTGCTGGAGGGACTACTTGAGCAACAAACGGGACTAAACCCGGTTGAAATCATGACGGACACAGCAGGTACCAGTGACATTATCTTTGGCTTGTTCTGGCTACTGGGATACCAATTTTCACCTCGTCTGGCGGATGCTGGTGAGGCGGTGTTCTGGCGGGCTGACAAAGCAGCGAATTACGGGGCGTTGGACGAACTGGCTCGGGGTTGTGTTGACCTTTCTAAAATCGAAAGCCACTGGGATGAGATGATGCGGGTTGCAGGTTCGCTGAAGCTGGGCACAATTCATGCGTCAGAACTCATTCGATCGCTATTGAGAAGTACCCGACCGTCAGGGCTTGCTCAGGCAATAATGGTGGTCGGAAGAGTTAACAAGACACTGTATCTTCTCAACTATATTGATGATGAGGACTATCGCCGCAGGATCCTAACACAGCTTAACCGGGGCGAAGGTCGCCATGCCGTGGCAAGAGCCATTTGCTACGGTCAGCGTGGTGAGATCAGAAAACGTTACCGCGAGGGGCAGGAAGATCAGTTGGGTGCGCTGGGTCTGGTGACAAACGCAGTGGTGCTGTGGAATACGCTTTATATGCAGGAAGCCTTGTCGCACCTGCGTAGCACTGGGGAAGGGCCAGAAGATGAACATATCGCGCGGCTTTCGCCTCTGATGCATGGTCATATCAACATGCTGGGACATTATACGTTCACACTACCGGAGGATATTATGAAGGGGGAATTGAGGCCGTTAAATCTCAATTTAAACAATGAATTACCTCCTTAGCGTGGTTTTTTACATCATTGGCCCTCAAACCCCTTTACCTACTCCTGCCAGGATATCGTCCTCAACCGCAGCGATATAAACTGGGGAGGCAGCGATCACGTAATCATCAGTAGGCCTGGCTTCCATTAACGTCCCTATGGAATTCTCCGATCTTTCCTTCCCGAATGTATTTGTTAATTCCCGCCACCAATGGCGGTGACTGAACGGTAAATTATGAAAGGTGGCTTCATATACGTCGACGAGGTCCCGACTATTCAAAAAACCCAACCCGGCAGAGATCACCCACAACTCCAGGTTTTCCGTCGTCCGTAAAATCTCTTTTGCCGTTGACCAGTGATTCCCAGTATAGAGCGATAGGGCGGGTACCGGTGATGCACTTTGCGACCGTCTTATGGTCGCTGCCCAACTGGCCATAGCCTCTTCAGGTGTCTCTCCGGCCCGGATGCTCAGTTCCGCACGGGAGCCGCACTGGAAGTGCTTACCTTTGGTACAGGACGTTATTAGGTGTGTAATTCGCGACGCCGTCATTTTGTTGCCCTTAGCCCAATGTGTGCAATCACTGTCTATCAGTCGTAACAGCCCCTCATCCGTGATAACGACCAAAGAGGAGGCCCGAACAACTATCCCATTATACATTTAGTCATGCCTTTACTAATAACTAGTTACCACAAAAAAACCTCGCGAGGTGACGGTGTCACGCTTATTGGCCTTTTTTAGCTCACTTTATGTACTATGGGATTTAATTATCGGTAAATCCCATCGTTCAAATAGCACCCCCCATAGTGTAATTGCGGCTAAAACCCTTATTAATCAGTCATGTAACGCAATGGTTGTGCATTCAGGGGATGCGATCGCCACTTAACGGGTTGCGGGTTGTTGGTCACCCGACATCTGTGTGTTAATCTTTTTCATCATTAGTCACTAGTAAAGGCTTCACTATATATGACGCTACGAGAATTTTTTTAACGAGAGAGGTGGATAGGCCAGTGAAAATCTCTCAGCCAAAACAGTGGGAAAAGGATCGTGAAATGAGCATGAATTCGCAGCCGGAACTGAAGTTGAGTACCCGTACCGAACAACTCGCCAGTAGTCGTGATGCCGCTATGCAAAAATTTCTGGACGGCATGACGCTGATTGCCGAAGCCTCAGCAATTTGCGGGTTTTCACTGTTTAACAGCAAAATTATGGCCCCTAATGCTTTTGGCCTTCCTGCGTCCCTGGCCGCAAGCATCGAGGAAGGGCGACAGCAAATAGACCGTAAGACATGGAACAATCTTTTTGAAGAAACGGGTATTGACCGATTCTGGAATCACAACCAGCGGGCAGAGTTCCGTGAGTCTCTCCGGAACGCTCCGCCAATTGCGTCGTTAACCGTAATCCGCAGTACATTGCGCCAGGCAGTTGCCATGCGCAGCATTACACTTGCTGAAGGGTTTGTTGATCTGCTATGCCAGCTTGATCGCCGGTATAAAACTAATGCCCAGCAATTTGTGATGCCAAAAAAACTGGTACTACGCGGCATTTTTCCCGACTCGAACATGATGAGATATAATGGCTTTTCTCAGGATAATCTCTTCTATTTAAACGACTTTGAGAATATCGTTTGCATCTGCTCCAATGCAGCAACACCGCCTGTCGGCAGTGGAATGAACATGTACGATCGGCTTGCTGTCTTACGGAAAACCGATTTTACGGGTGACATTACCGACCCGAAGGGCTGGAAGTGCCGATTGTTCGAAAATGGTAACGTCCATATCTCAGTTGAGTGTGAAAGCCTGCATAACGCACTGAATGACCTGATTAGCATTTATTTTGCCAACCAGATCCCGGCCAAAGGATAAGAATGATGACTGACAATGTAAATTTGATGAACGGGGATGAACAGACAGCGTCCAGTTTAAGTGAAGATACTCCAAAAACGCCCCCTCTAAGCCCCGAGTTACTGAAGAATTCCCCTTACTCGTCAATAGCTAAGGTTAAATATTTCACCGAGATTGAACAAATCTGCCTCGATAAGAGCATCAGCACCGAAAACCTCGACCAGTTTTTCAAAGCCCACTGGCTGCGGGATAAAATGGGGGGGTCTTTTGCCCGGGCTCAGGAGATGCTGGCGGCCTACAAGCAATACGTGGACGAGGTGCCCGAAGAAGCACGCGCGATTGAAATCCCTGACCAGATTAAAGATGCATTCAGTGATTTTACTGCGTTTATCACCTGGTACTTCCGCTTAAGCTATACGGCTATCCAGAGTGATAGCGTGAAAATTGCGAAGGCAGAAATTACTCAGTTACGGCACCGGAATGCTGAAATTCTGGAAGAACTGTCACAGTCGAAAGAACAGGCTACAGTCCTGAATAACGAAAAAGTTAACCTGATTAACCTGCTGGAGCAGCAGCGTGAACTCTCCAGTAAATTAGAAGATTCACTTCAGGAAGCAGAAGAAACTCTGGCAGGAACTCAAAGTGAATTACAGCATGCCCAAAACGAGATCCAGCTTTTACAGCAGACAGTAGGGACACTGAACCAGCAACTGAGTGAGCGCAAACAGGAACTGGCCTCGCAGCAGGAGTATCAGAAGCAGCTTAATGATGAAAATAAAGCGCAGCAGGTAGAGCTGACCGCCCTCAACAGCCAGAATGAAAACTTACAACGGACCGTGTCTGATTTAAAGTCCAGTGTCAGTCAGCTTGAACAGGACCTTTCTTCATCACAATCCCATGCCTCTGAATTGAGCTCATCTTTAGCCGAAAAGGACACGGCCCTGACGCTCGTCCGGTCGGAGCTCTCAACAGCTAAAGGGACGAATGAACAACTACGAGCTGAAGCACAACGCTTAGCTGATGAGAACCTGGTGTCCAAAAAGGTCCAAACAGATCTGACAGAAGAGCTTCAGCAGCTCAGGAATCAGATGATGTCCATGGAAGCGACACTCAATGCGGAAAAGACCATTGCAGAGTCTTTACGAGGAACAATCAAGCAGCTTACCGAAGCTATGACCGGCGTAGTTGCTATCAAACCTAAATCCCCAGGGGCATCAAAACCGCGAAACAAAAAGACGACATAACTGCTCCCGCCAGGAATTTGCTATAAACTTAAATTCCTGGCGCCCGTAGGCTCTTTATCCCGTCCGGAGGAGTTTACGTCCTTCCGATAGCATTTGGCTGATTTTCCCCGAGTCACTGATCTCAAGAGCATCAACCAGGCTAGTGATCCCGCCAACAGCTTGCTGCTGCGAAATAGCTCCCAGCTTATAGTCATCGAGTACTGCCGCCAAAAACGCTTTCAGTTTAACCTGTTCACTCATCGAAAGTATGTACGCCATTTTTAACCCCATTTTAAGGTTGTGATTCGGGTGAATTGTATTTTTTAGCTTCAGGGAAATGAGGGAGATCCTGGGATTCCGTCTTCTCCGTAGCATCCCAGTGCCACCATCCATAGGCCCCATATTCCTGGTTGTAATACGCCTTCTTAAGTTCCTTTCGCGCAAGATAGGCTGGTGTCGACATTCCGAAAACCTCCATCGGGAACGGCTTATCACTCCGGGTATCAAGTAAATAAAAATCGGGGAATACATCGCTCGCACTTGCGTCATACCGCATAGGCTTAACATAGTGCCGGTGTTCGGCATCCAGTTTACGGGATACAATCGCTTCGTATGAGGAGTCCAGAGGTATCCAGTTATCACTCACCAGCATAAGCACTATCTGATGAGCTCGTGCAGAGAGACCTCTAGTGGTCACAGATACGGGAGAGGTAAGTGCAAAAACAACAACTTTGCCACCATTTTTCCAGGCTGCATATTCCAGTGGGAATCGCCGCTTCACGCTATCCCAGTGCCCGTCTGAGTTAAAGAAGGTAAGGGGCATACCGCCGAAGTTACGCATAGGAAGAAACTTCAGTGGCTTCTCATGCTTTTCTGCGTCATAGCGCGGCAGTACTGATAGCAGCAGCAGTCGCTTGTCGCTCAGTTCTGCGGACGACAACAGCTTAACCTGCTCACTGGCCACTTTGCTTTTAGAGTCCGCCACCCCGATAAAGAGATGGTCGCCAATACACGCTCTACCTGATTTGACCTGCTTTGCGGCGTCCAACATCCGGTAGCGAACCAGCGAATCATTTCGCTTCCCGGCCATATTCGGATACCAGACATTAAGACCGGCTTCAGTCCACAACAGACTCAGAAGTCCGGACAGGGTCATTGAAGCCTGTCCACCTTCAGGTCGCTGGATTTGGGGCGGGGTAGGAACCTCTGACTTTTCCGGCGGATCTTTCTCCGTCATGCCTATTCCGAGGCGTATTGACATGGTCCCCTCATTGTTGATGCGTACAACATTGCTGGCATAACCCTTTAACCCCGTATGCCTGGCATCAAGGTCGAAAAACACGCACGATGGATCATGCTCAGTGCCGGTATTTGCAGCCTTAATCAATATGAAGGTATCACTGTTTGGTAGCGACCGGACGTACAGACGCTTTGCGCCTTTGCCCCGGCATCCGCAGGTGATCACAGATTTCTGCCCGGACGTGTGGTGTGCTTTCTTTAGGGCCGACTGCCATCCCTTTACATACTCGTTCTGCGTCTGAAATTCAGCCGAGTATCGTTTCGTGTTTGGTTCGTCATCGTAAGCAATAAATACTGCAAACTTCTGGCCCATGGGACCTCCTGAAATTTAAAAGACTAATAGCCCAGCCATCTCAATACATCCTGCGCGTTGTACTCTTCCTTCTCACCCAACTCGGAAAAAAACACGTTGATGTCGCTGGCCTCAACGCCATGTTTAGCAAGCTCTTGGAGAGCCCTTTGTTTTGTAATAGTAAGATCTTCAGCTGAATCAAAATACGTCATCAGTACCTCCTGATGAAGGCGATAACTGAAGCAGGCTTACTCTTCCTGCCCAGGTTTTATCTGCGTGAATGTTAATATTTTGTGAATTAAACCATTACGTTACCCTGTTAAATCACACAGAAGAATGACTATGATGCCGCTTCAAACTCTCCCTTGAGCCGAGCCGAAACGGCAGTCTCAATACGGCTCCGAAGCAAACTGGCCACGGCCGCAAATACGTCGACGATGACCGAATTCCCGAACTGGCGATAGGCCTGCGTATCAGAGACTGGAATGCGAAAAGTAACTTTTCCCGGTTGCTCGAACCCCATAAGGCGGGCACATTCTCGCGGGGTTAAACGGCGTGGGCGCCTTGCCAAATTGACAGGATCATTAAAGTGCTTTTCGCCTATGCTAAAATCCCATCCCCGGTCTAATAAAATTTCAGATCCATCCCGATAATAGCGTGCGCTGAGTGTTCTGCAAACCACTGTTTCTATTGATGAATCTACCAAACCATAGCCAAATCCATTGCCTTTTGCCTGGTGCTTTTTAGCGTAGTTATAAAGGTATTCCCAGAGCTTTGGAGAAAGGATGTAACGGCTATCGACCTCAGCGTCCAGCAGCTCCCTAAGGGTTGGCCGTCGTGAAGGATAAAGAGCGGATACACCACTTAGCGAAAAGCCATCATTGAGTTTCAGATCACGGCGGAAACCGACCAGCACGATACGTTCCCGGTGCTGAGGTCTGAAGTTCTTACCGTCAATTATTTTGGGGTCCTTTGCTCCGTGAGCATCGGAGTCGGCAACATCGTAGCCGAGCTCATCAAGCGCATTCATGATGATGCGGAACGTATTGCCTTTATCGTGACTCTTCAGATTTTTTACGTTCTCCAGAACGAAAATGGCAGGCTGTTTGGCTCGGATGATCCGGGCAACATCAAAAAAAAGGGTCCCCTGGGTGTCGCATTCAAAGCCGTGCTTTCGGCCAAGGGAGTTCTTTTTGCTGACACCGGCAATACTGAACGGCTGGCATGGGAAACCTGCGAGCAAAACATCATGGTCTGGGATGGATGCATCGATAGAAGCATAGGCCTGGTCATCCGAAACATCGGGAAGATTACTGAGTGTAATGTCCCGGATATCTGAGTTGAAATGGTGCTCAGTCTCGTCACAGTACCAGTTTGCACTGTAAGTCCGTCGGGAGAACTGATTCCACTCACTGGTGAACACACATTTTCCGCCGATGGCGTCAAAACCACTCCGGAGGCCACCGATCCCAGCAAACAAGTCAATAAATCGGAAAAACTTCTGGTCATAGTCCGCTGGCCGAGAGGGGAGCAACGTTCGAAGATAACGATATCCTTCCTGGGTGATTTGGCATTCATTAACTGCACCTTTAATCTGGCGAATAAGCGTTCCCCTCGACCATTCGCTGCCGGTTGCAGCATTAAGTTGCTCAGCCAAATCCTTCACGTCGTAGATGCTTGCAACCTGCACCAGTAATTTATGGATAGAGGAAGGTGTCTCATCATTAAGCAATGCTGTTATTGCAGGCTCAGTTCTATCGTTGTACATCCTTACTCCGTGAAATGTGATTAATTTAGGTTCTCAGACTACCACGCGGTGAAAATTCAATTTTTTGTTAAAGGCCTTTATTTTCATCTCCTGTATTAAAATTTTTACCCACTCAAATTGCCTCCGTTAACAGAAAATCGCCGAGTTTCTAATTGGTACAATAAGCGCGTCAAATCACACGACTTATTTGTTACTACGAACCATCTAATTCAGGGAGAACGTATGACTCTTTTGAAAAAGTTACTTTTGCCGACATTAATCGTCCTTTTCCCGGTGGCAACTCTTGCTACCCAATCATCATTTGAAGCGAAAGTGGTAAAAATTATCGACGGGGACACAATCACCGCGCTCGATGGTCAGAATACAAACATCAAAATCCGCTTGTACGGTATTGATGCCCCCGAAAGTAAGCAGGCCTTTGGACAAAAGGCTAAACAAGCGTTGAGCTCCGCGATTGCTGCACAGAATATTACGGTAATAGACCACGGACCTGATATTTACGGCAGGATGCTGGGAACCATTTGGCTTGATGGTTATGACATAAACGCCTCAATGGTAGACAGTGGCTATGCATGGGTATACCGGTTTGACGGTAATGCCATCGTCCCAAACTATCTGAAATTCGAAGCTTCAGCGCAGAAAGCAGTTAAAGGCCTCTGGGTAGATCCGAATCCCGTTGCCCCCTGGGAGTGGCGCCAGCAAAACCAGAAACCTCAAAAGACGAAAAGCAGGGGGTGACCGCGATGACAAGACAACATCCTTTATTGAAAATTGCGCTTAATAACGATGGACATCTTTCGTGGCCAATTTTACCCGGACAAACTCAGCGCTGCCCAACGTGTCTGCGAGACGTTATTCCGGGTCCGGATGGGGATTTAGTACATCAAGTGGAGGAGGGCGTTAACCCCTGCACGCCATCTGTAGATGTTGTCATTTCAAAGTCGATCATTGAACTCCTCAGCGCAGGTGAGCGCCTATATGTTAACCCAGTTAAGAACGCGAATAGAACACTGGCCCCATCGTTTATCTTTCTGCACAAAGACCAGCAACTTCGACCATTTATAAATACGGACTATCAACCAGCAGGGGCCACCTGGAGAAGTGATAAAGGGAACAGACTTGGTCTTTTCTATATGGATGAGCGAGCGTCTAAAATTAATAAGGACCAGTTCGATTTTATTGCTGTAATAGACCCATCTACTTTTCAAGCAGAATTTGAGACCTTATGGTCCATGGGCGAATTTGATAACCCCCTTACCGCGTTACAGCACTCACTGGTTTCAGAGAATATGTCATCTGTCTGGGTGAAATGGCCTGTTAAAAACCTGCAATCGAGGAAAGAATCGGTGAAGTCCGATTACTGGTATGACTATTATACACCTCACTACCCAGAGGAGCAGGCAGCTTGCACGGCAACCGTGATTGGAATAGACGGAAATGTATCCGGGGAAACTATTTACATGCTCCAGATCGCCCTAGACCGGTCGACAGTTGAGTACCAGCTTGTAAAATCGCTAGGGGTCATATTGCTACTGGATAATACGGGAAATTTCGTATCGGAGGCGCAGCCTCACTTTGATATAATCATCAAAGCTTGCATCTCGGGCGTCAGAGACTTTGTACGTCAAAATCCTCGAATGCGGAGTGTGGAGCATCAGATTACCAGTGCAATGCCTGGTTAGTTAAATCATGAAGGATTTCCAATGACATGCAGCCGGTTGAGTTCTGATTCGATTGACGGGTTCACCTTTTTCATTTCGCCTCACGGTCAGGGATGTAGACTGTCTGTCGAACCTGAATACCGCCGCAATGGAACACAAAATTTCGATGGCTGGTTCCCTCGATATTACACTAAGCCACAATACGCTAAAGCAGCATTGACACGGTTTCTTGGGGAACCTGTTAATTGGTTGGATTGTAATGACCATAATTAGGGCTTTCAGACAGTTAGCCAACAAAAAAATCTTTAACTCACCAACAATATTGAGAATTACCAAATGGAAAATCTGGATGTTGTATCAGCGGTAGATTTTTACTTAGAAAAAGCATTTTATTTATTTGGATTCATAATGTTAGGTATGGCATGGCTTACTTTCCGTGCTGGTTCAACTTATCAGCATTTTAAAAATGCTGATAAGTTAGTCAGTGAAGGTAGAGGATCTTTCTCAAGCGGTGAAGAACCTGAAATGATCCGGCGACTTAAGTTCCAAACATTGATCTGGTACATTGCTAATTGTGTGGTGTTAGCACTATCCACTATTGTTTTTGGGTATCTATTTTATCTACTTCACAGTTAATCAAACAAGGAGATATTTTTATGCACGAGAATCAGGCACATCAAATAATTGACGCACTAAGTAAAGATAAGTATATCTACATTGCCCTTATGATTTTAGTCATTCACCTCTTGATGAAGCAAGTGAATAAACATCACGATAAGCTTGTAACTTCAAGGCGTATTTATGATGACCATAAATCTGGCAAAGCACTCGATGAAACACCAGCCGAAACCTTGACCATGATGAAAAAAAGCTTTATTTCCATCGTAGTTAACTTATTTTCAATTATTAGCGTCACGGTACTGGCTGCATGTTTTTTCATCTATTTTTAGTTCAGTAATGGTACAGATAGTTCCGCTGGTACCTATGGCGGTCTATCTGTATGAGTTTAAAAAATTTTTCTAGTAACGAAGGACCTAAAATGATTAGGTAAGAACGGGGTAAGCCCGTCCTATGTCCTGGATGGTGATAATGCAGGTTGCCCACAGGAAAATCATCATGGAAATCCCAAATCCCAAATCCCGTGCCAGTGCGTAATCCAAGAAGTAAAACGTAACCCATTGATTTATATGTCAAAGCTAAGTAGAGATGTCCGGGGTGGGGCAAAGTTCAAATGTCCTTTGATAATATTGAATTCCTGGATAAAAATCGCATCTTAACCTCTTCGTTTGAGTACCTTGTTGGGTTGACCCCGTATTCGCTTTATTTGTAGTATTGGGCTGCTTTGAAGTGTTTCATGTTCAAACGCGACGTGTTCTGTAAGTTCTTCCTGACAACAGAGCCGACAATATATACACATCCGCTATGGAGAATCTGACAACCGCTATGCGTATTACGCCACCCTGAGTTTTTCCTTCCTCTGTCGTACTGAGCAAGCCTCAGCACGCACTCAATAACATCCCGTCTGCGGATGTGCTTTACCGTACGTAAAAATGTAGCCCTCCAGGGCTGACTGTATCTAAAAACTGAGAAATTACTATGTTGCTGTCCTCGACGCGTAAGGACTGGCTGGGTAACGTCCGTGGTGACGTTCTGGCCGGTATTGTTGTCGCGCTCGCACTCATTCCAGAAGCGATCGCCTTTTCCATTATCGCCGGTGTTGATCCCCAGGTGGGCCTCTACTCGGCGTTCTGTATTCCTCTCGTTATGGCCTTCTTTGGCGGACGTCCGGCGATGATTTCGTCCTCCACCGGTGCAATGGCTCTCCTGATGGTGACGCTGGTGAAAGATCATGGCTTACAGTATTTACTGGCTGCCTCCATACTGACCGGGGTATTCCAGCTGATAGCCGGATATCTGAAGCTTGGCGGGCTGATGCGTTTTGTTTCACGCTCAGTGGTCACGGGGTTTGTTAATGCACTGGCAATACTGATTTTTATGGCCCAGTTGCCTGAGCTGACCAATGTGACATGGCATGTTTATGCCATGACTGCGGCAGGGCTGGGGATCATCTATCTCTTCCCTTATATCAACAAAACCATTCCTTCACCGCTTGTGTGCATCGTGGTGCTGACTGGGATTGCCATGTGGCTGCATCTGGATGTGCGAACCGTCGGGGATATGGGGAAACTTCCCGACAGTCTGCCGGTCTTCCTGCTCCCGGACGTGCCTTTAAATCTTCAGACGCTGCTCATCATCCTGCCATATTCTGCGGGGCTTGCGGTGGTTGGCCTGCTTGAGTCGATGATGACCGCCACTATCGTGGATGACATGACCGACACGCCAAGCGACAAAAACAGGGAGTGCAAAGCTCAGGGCATCGCGAACATCTGCACATCCTTTATCGGAGGAATGGCAGGCTGCGCGATGATTGGGCAATCTGTTATCAACGTAAAATCCGGTGGACGCGGACGACTTTCAACCCTCACGGCGGGCGTGGTGCTGCTTTGCCTGATTGTGTTCCTGCGCAACTGGGTCTCCCAAATTCCGATGGCAGCGCTGGTCGCGGTGATGATTATGGTTTCCATCGGGACATTCTCCTGGCGCTCCATTGCCAACCTGCGGACACACCCCCTTTCAACCAGCGTGGTCATGCTTGCCACCGTAGCGGTTGTGGTGGCAACACATAATCTGGCCTTCGGTGTGCTGACCGGTGTACTGATTGCTTCGCTCAATTTTGCCACTAAAGTATCCCGGTTCATGCGTGTAACCTCAGTTCTGGAGGGGACGAGCCGGACGTATACCGTCACCGGCCAGGTATTCTTTGCATCAGCAGACCGCTTTACGAGCCACTTTGATTTCCGTGAAGCGATTGAGAATGTGGTGATAGACGTTTCACATGCCCATTTCTGGGACATCACGTCCGTCAGCGCCCTGGATAAGGTGGTCATTAAGTTCCGCAGAGAGGGCGCCGGGGTTGAAATACGTGGGATGAATGAAGCCACCCGCACCATCGTTGACCGGTTTGGTGTTCACGATAAACCTGAAGAAGTCGAAAAACTGATGGGCGGTCATTAACAGACTGGAGGGAAAACTATGAATAATACTGTTACAGCTTGTGTGGACGGTTCACTTTCAACGCGGTCAGTGTGTGAATATGCGGCGTGGGCAGCCCGCACTTTGCAATCACAGCTAGCACTGTTGCACGTTATCGAAAAAGACAGCACCCCGGTAGTGTCAGACCTGACCGGCACTCTCGGCATAGACAGTCAGCAATTGCTGACCGATGAGCTGGTAGAAATTGAAGGGCAACGTAATCGCCTGCTGATGGCCCAGGGGAAAGCAATACTGGAAAGTTGTGCTGAACTGCTTCAAAAACAGGGAAGCCCGGATGTGCTTTTGATGCAAAAACACGGTACACCGGATGAAGTTCTGGCAGAGCTGAGCGACCTTCGTCTCATGGTGCTGGGGCGTCGGGGTAGCCAGCATCCGGTAGGCTCTCATCTGGAAAGCGTTATTCGTCTGCAAAAGAAACCCCTACTGGTTGTTCCGGAGAACTACTCAGTGCCTTCCAGAGTCATGCTGGCTTATGATGGCAGTGAAGAAAGCAGGAGTAACCTGGAACGTCTGACGATGAGTCCCTTACTCAGGGGGCTGGAGTGCCACCTTGTCATGGTAAACGGTAAGAAGGAAGAGCTGCTGACCGCACAGCAAATTTTACGTGACGCGGATATAGAAAACAGCACAACACATCTTACCGGGCAATCAGTCGGGGACGCGCTTATTCGTTACGCCGAGGAAAATGCTGTCGATCTGATAGTGATGGGGGCCTACGGTCATTCCAGGTTGCGGCAGTTCTTTATCGGTAGTCATACCTCCGAAATGCTGCAAAAGACGCAACAACCGCTTCTTATCCTCCGTTAGCACTGATTATCTTAAATAAAAAAGGGCGAGTTCTCTCGCCCTTCGTCACAAGAACACGTTTAGTTCAGCCGGTTACCTTTTTCATCAACTACCTTCTCACCGTCCTCTTTCGTGAACGCGCTTTTCTGCGCATCGGGAAGAATATCCAGCACGACTTCAGAAGGGCGGCATAGCCGGGTACCCAGCGGCGTTACCACGATAGGGCGATTGATCAGAACAGGGTGCTGCAACATAAAATCGATTAACTGCTCGTCAGTAAAGCGGTCTTCCGCCAGCCCTAACGCTTCAAAAGGTTCGACATTCTTACGCAGCAGCGCTCGTACCGTGATCCCCATATCCGCAATGAGTTTTACCAGCTCAGCTCGTGATGGTGGGGTTTCAAGATAATGAATAACGGTCGGCTCTGTACCGCTGTTGCGGATCATTTCAAGGGTATTGCGTGACGTGCCGCAGGCCGGGTTGTGATAAATGGTAATGTTGCTCATATCAGTATCTCATTACAAAGTGAAAGACAGACGAAGCGCCAGTGCTGCAAGCGTGACAAACAGCACGGGGATTGTCATGACAATGCCCACCCGGAAGTAATATCCCCAGGTAATTTTGATATTTTTCTGCGACAGAACGTGCAGCCACAGTAACGTTGCCAGACTGCCGATAGGGGTAATTTTTGGCCCCAGGTCGCTGCCGATGACGTTGGCGTAAATCATCGCTTCTTTGATAACACCGGTCGCAGTGCTGCCATCAATCGACAGCGCCCCGACCAGCACGGTCGGCATATTGTTCATCACTGATGACAGGAAGGCCGTCAGGAAGCCCGTACCCAGCGTTGCCGCCCACAATCCCTGCTCTGCCAGCTGATTCAGCAAGGAAGAGAGATAGTGGGTCAGACCGGCATTTCGTAAGCCGTAGACCACCAGGTACATCCCCAGCGAGAAGATAACGATTTGCCAGGGCGCACCACGCAGCACCTTACCGGTGTTAATGGCATGCCCTTTTTTCGCAACAGCAAACAGAAGCAATGCACCAGCGGCTGCGACCAAACTGACCGGTACGCCCAGCGGCTCCAGTCCGAAGAATCCCACCAGAAGCAACACCAGAACCAGCCAGCCGGTTTTAAAGGTATTCACATCACGTATAGCGTCTTTCGGTTCTTTCAACAGAGAAACGTCGTAAACGGCGGGAATGTCCTTACGGAAAAACAGATGCAGCATCACCAGCGTAGCCGCAATCGCGGCCAGGTTAACCGGGACCATCACGGCGGCATATTCTGAGAAACCAAGCTTAAAGAAATCCGCCGAGACGATATTCACCAGGTTTGAGACAATCAGTGGCAGGCTTGCCGTGTCAGCGATAAACCCTGCGGCCATGATAAACGCTAAGGTTGCCCCCCGGCTGAATCCCAGCGCCAGCAGCATCGCGATAACGATAGGTGTCAGGATCAGTGCCGCACCGTCGTTGGCAAACAGTGCCGCAACCATCGCACCAAGCAGGACGATCCAGGTGAAGAGCAGCCGCCCCCGGCCATTCCCCCAACGGGCAACGTGCAGCGCGGCCCATTCAAAGAAGCCGGATTCGTCGAGCAGAAGACTGATGATGATCACGGCGATAAAGGTGGCGGTCGCATTCCACACTATCTGCCAGACCACCGGAATATCCCCCAGATGAACGACGCCAGTCAGCAATGCCAGAATTGCGCCCAGTGAGGCACTCCAGCCAATCCCCAGCCCTCTGGGTTGCCAGATAACCAGGACGAGCGTGAATAAAAAGATAGCACCAGCCAGTAACATCAGAAACTCCATTCACATTTGTTTATTCGGATATATATATCGCCATCAGCAGGAGACAGATGCCACGCTACTGAGCTTGTTGCGTATGTTTTCTCGTTCACAGTTCCAGGCTGTATCAATAATACCCGCAGCCCATGCTGGCATGTGTGGCGACAGTCGGTAATGCACCCATTTTCCTTCGCGACGGTCGATGACCAGCTCGGCTTCACGTAAAAGGGCCATATGGCGAGAAATTTTTGGCTGAGACTCTGCGGTTGCCGCACAGATGTCACAGACGCACATTTCACCGGACTCCCTGAGAAGCATCACGATAGTTGAACGGGTCTCGTCGGCGAGCAGTTTAAAAAGCTGAACAGGCTGTAGCATGCTTAACCTCGTAAAAAAATAACAATACATATGGTATTTCATATGTGATAACTTTTAAAGCATAGCTTATGAAATGGAGATTTTTTATGACCGACTTACCAGCAATCGAACCGGCTTATTTTGATGATGCGCTTGCCAGCAAACTTACGGGCAACAACGAAACCATGCCGCGAATTCTCATCCTGTACGGTTCAGTACGAGAGCGGTCCTACAGTCGTTTTGCAGCGGAAGAGGCCGGGCGGTTGCTGGCAAAGATGGGGGCTGAGGTGAAAATATTTAACCCATCCGGTCTGCCGTTACCCGATGATGCGCCCGAAAGTCACCCCAAAGTGCTTGAACTCCGCGAGCTGGTCAGGTGGTGTGACGGAATGGTCTGGAGTTCTCCGGAAAGACATGGCGCCATGAGCTCGGTGATGAAGGCCCAGATTGACTGGATACCCCTGAGTGAAGGTGCTGTTCGTCCTTCCCAGGGTAAAACGCTGGCCGTCATGCAGGTTTGTGGTGGTTCACAGTCGTTTAACACGGTCAATCAGATGCGGATACTTGGCCGCTGGATGCGGATGTTCACCATCCCCAATCAGTCGTCAGTGCCAAAGGCATGGCAGGAATTTGATGATGAAGGGCGCATGAAACCCTCACCCTGGTATGACAGGATTGTCGACGTTACCGAAGAGTTGTTCAAAATGACGTTACTCCTGAAAGGGCACACAGCCTACCTGTCCGACCGCTACAGCGAAAGGAAAGAGAGTCATCAGGAGCTCGCGGCACGGGTCAATCAGGCCAAAATCTGACAGCCAGGCATGCCCGGATGGATTACCGGGCTTTAAATCGGTTTCTTCCCAAATATCTCTTCAGAGCGTGACTGAAGTTTCACCAGGGCATTGAACATATCGTCCTGATCCAGGGAACGCTGGGATTTCTTCGTCGTGGGAGCTTTACGCCTGCGAGAAGGGCCGTCTCCGGATGGTACGGATTGCGACCGGTTATTATCCCGCTCGGCCTGGACCAGCTGCGCCATTTCCAGGGCCCGCCCCAGACGTTTGTTATCCACAATGGCCCCCTGATCGATTTCAGAAAGCTTGTCATAGGTGGAGTAGGGAAGTGATACGCCATTAAGCCGGAGCTCTTTATGTCCATCCGGGTAATGCCAGACATCGATGTATTTACCAATCGCCCGACGACTGAATTCGCTGTCTTCAATCAGATAAAGGACTTTGTCGTATTGCACTGTGAGTGATTTCGACACTTTACGAGCTTCACGCCAGTTAAATACCATATCAAGATCGTCATCGACATCCAGTTCCCGATGAACATCAAACTCCTGGCGAGGCGCTTTTGCGAAACGACGGTTGTAATCGTTCATGAACTCTTCGGCAAATGCGTTCGCAGCTTCCATGGAACTGATGCCCTGGAGCCTGAGCTCCTTGACCAGTCGGTCCTGAAGCGTCAGGTGCGCCCGTTCAACGCGGCCTTTGGCAGCACTGGTTTCTGCACAAATGGTCTGAATGTTCAGTTCATGCATCGCACGGCCAAACTGGGTATCGCCGTCGCCGCCGGTTGCATTTTTATTGTTGATCCTGAATACGCTGGCTTTGTCGCTGTACAGCGCAAGCGGTTTGCCATGTTTTTCAATATAGCCCCGGGTCGCTTCAAAATAGGTGAAAGTAGACTCAGATTTCACGAAAAGAAGCTGCATTAAACGACTGGTTGCGTCATCAACGTAAACCAGTGCCGTACACTTAGGTCCCCGATTTTCAAACCAGTGGTGGTCGCAGCCGTCGATTTGTATGAGTTCACCGGCACAGGCACGGCGGTAACGAGGTTGCTGAATTTTTGGCGCACGTTGCTTACGTGGGACCCACAGACTGGCCTGAGTCATCAGCTTACGGACGGTTTCTTTGGAAAGATGAACACCGTGCACCTCAGACAGTTTTTCACAGGCCAGCGTCGGACCGAAATCGTTATAGCGTTCGCGAATAATGTTCAGCGCGTATGCGGCCAGTCCCTGAGGCAACTGGTTGTTACTGGATTTACCACGACGGCGGCTGGTCATGCCAATCGGACCATCTTCACGATAACGCGCAAGCAGACGACGGCACTGACGGTCGGAGATACCAAGCCGCTGAGCTGCCATTTGTGTTGTCAGACGCCGGTCGATGACATCCTGAATGATTTTGAGTCGGTTAACTTCATCCAATGTGAAAAACTCCGCTGCGAGAGCCGTCATGGTAATCCTTACTTGATTATACACGCCGGACATCTTAACTTAGCCATTATCGGACATTACAACTTTGCTACTACATTATAAGTGCGTATAACGTGGATTATGTTAACCCAAAAACGTTTAATTGTAATGGATAGTCGAATTGGGTATACTTTCGGGAAGTACTTCA
>Sig9.3
CACATTAATATGATTACATAGGCTGAAAGTGCCCTTTCTATCTTGCACAAAGAGGTGACATTTTAAACTTGCTTTGACATTATAAGTGCGTATAACGTGGATTATGTTAACCCAAAAACGTTTAATTGTAATGGATAGTCGAATTGGGTATACTTTCGGGAAGTACTTCAATTCATAATATACCCATGACTGAACTCGTTGAAAGTAAGCTGTGCCGAAAATGCAAGACTCTGAAGAGCTTGTTAGACTTCGGAATTGACCGTAAAAGTAAGGATGGCCATAAGACTCGCTGCCGCCAGTGCGTAGCTGGCGAAAACCGGTTGTATAAATTGAATAACCGCAATGTAGTCAATGCAGCCAAGAACCGGTATCGTCAACGCCATACCGCCGAAATGGCCGACTATATGCGTTTGTATCGTGCCAGGGTCCGTGGAAGCCAGCTGGCTGACCGCCACCGTCAGCACCTGGAGTTTCACAAAGAAGTGAATATTCAGCTTCAATTTAGGCTCGGAGCCATCATGGCCTCTCAGTTACTTCAGAATGACAAAACTATAGAGATTGAAAAGTTACTTTTAAAGTACCTTAAATCGCCTGAATCTGCTTCCGGAAGAAAGGCTCTTAATGAAGCTAGGGGAATCGCTTTCAGAGCGAAAATATCATATGAGGCGTTCAATACTCTTTTGAATACATTGAACAGATCACGAATTTAGATGCCCCGTTAGTATAAATCGTGTTTCTAAAGGCTTTCGTATGTTTAAAAAAGGAAAAAGCTTAATAGCTTTTAGTGATTAAAATTACTATGCAGGCGAAATAAATGAGCAGATTTTATGATTTCAATGCGTTAGAACTAATGGAAATGGCCCCCATATCTATCTTCAGTCGTAACAAAAATACTGAGATTTTCCTGGATGATCAATTATTAGAGCAGGAACGTCGCCATTGCCTGTCGGTTCATATTTTTTGCAGAAAGCTCGAAAGATTTGAAGAAGAATTTAACAGCAATAAAAGTTCCAGAAATCGCTTGGTTAAGTTCCTTGAATCACAAGAATGCGATTTTATCTATGATATAGCTAAAGAGTGGTCATCTTACAATTTCCAAAAAGTTCCTCAAAGCACAACTTATACGTACTTGAAAACACTTGTCGAACACATCAACGAACTCAAAAGTAAGTTTGGCATTATGAGTTATGCCACTTATCACAACAATTACATTCATAACTTAATTACGACAATCAATGAAAACCTCGTAAATATTAATTATGATTTATCCCTTATTACATCAACAAAGCGAAATTGGAATCTTTATCGAACTGAATTCGGACTAATTCTAGCGAACGGGATTAGGAAAGTATTACTTATTGATAAATTAGAACATTTGAAAAACAAAGATCTTAAGCCGGGACTTATTTTCTTCATTACAACGCCAGTGTCACAAGATGTCTTGCAGGATTTATTTTCACGTCACCAGCCTTACATTATGATTTATAGGAATGAAAAAGGCATTATAAAAACAGTTGAACCACTTCATCTGCTTACCGATGCTCTTTATGAAATCATTTCACTGGCTTCAAACATTAAAAATAAAGACTCAATGTTCTTTGAACCTAAAAATAAGTTAACCTCTATTATTGAAGAATTGTTTGAGCTCCAGAACCTTTTTGAAGAATACATGCGCCAGAGTTTTATGCAGGTCAGATTAAGTGAAAGAAACACACAATATATATATAATAAAATCAGATCACTTAAACATCAAGCCAATCATCTTGAGTTTGGAAATACAGAAAAAATACGGACGCTCGCTTTTAAACTAGGTGTATTAGCTGATTCATTTAATAATTACGATGTTAAAAGCAAGACAATCGACCTTCTGCCTAATACTATTTTCACTGGCATTCAGAACATTACCAGCAACAGTAATTTGTATCGTGTGAAAAACGACATTCTGTTTTATGAAAATAACCTTACAGCATCATTATTAACCTGGTTGAAAGCAAGCCTTGAACTTAAAAAGTTTATGGTGGTCCAGGAAGATCAGATCGCAAACGGGCGAAGTGATATTTCTATTTTCTCTTCAGGTGTGAGAGTTTGCATTATCGAATCCAAGTTAATACAAGAACATTCCACCGAAGTGCCAATAAAATCTGTAATAACAAAAGGAATATTTCAACTTTATACAAAGTATTCAGACTCTGTTGCTCAGTCATTTATCGTTCCGCCTGACCTATATCTGGTGTTATTCTGCTTTGACCATAAATTTGTGAATATTCGTAAACACACTGAATCAGCGCTTGAAGACTACCAAAAAGAAAACAGAAATATTAAACTTGAAATGATGCACAGCACCCATCATCAAACCATACGCTTTAGCTTGCGAGAGTCTGGCGGAATATTTGCGGATAAAGTCGTTTATATTAACTTAACTATAGCAAATCTCAGGACAAAGGATAAAAATTGAGAGACACAATGGTAACAGTGAATAACACACCTATACATCTCTCTGACCTTAATGATGCCTTTTTAGCGGTAGACAGTGCAAAGCTGGAATGCGATGGGCATACTTTAATGCTCAGCCATGCCTTGATGGAGGCTAAGATCCCACATCTTCGCTTCCTTGGGAAAGTTACCGTTAAGGGATGTGATTTTGTGCTCTCCCCCCACTTATGGTTGCAAATCGACGGCTTCACGGTGGACTACCGCCTCCGGATGTGGATTAACCTTTTCTGTGGCCCAGATAAAGCCTCAGGGGCGCCCCATGGCATTTTCAGCAGCCTTCATTACCCGAAGCATCATTATGAACCACTGAGGCCAGCACCGTGTAATCTACTAGCCCCAAATCTGCTCGATTTAATTACCGATGGATTCGCCTCAAAAATCTGCATCCCGGAATCTACGTTGGCATGGTATTCGACAGGACAAATGAAATAATGTTATCCGGTAAATAGTAGATAACTCCGGTCGTTAGGAAAATTGGCTTTGATAGGGTTACTTCAGTTCTTTTAGCCACGACTTTCTTTCAAAGGATGAATGTGAAAATATTCCCGTTTGAGGTTCAAAACTCTATAGCCGTTTTGAACCATCTCAGATTGTAATTTTACCATCGAGCTCTTACTGGCGAAGGTTCCAATGGTGAATGCGGTAAATCTGCTTAACGGAACCATTCCGGATGTCGCATACGATCAGCTTTAATAACTTGCGTGTTCAATTCAATGACTTCCGTCGGTGTTAAAATTAAGGCATCTGGATTCGAAATTAATGGTCGTAGAACCACCTCCCCTTTTTTATCATCTTTAGAACCGTAGATATTAATTAGAAAATGCATGCGTTGATTTAATTCTGATTGACTTACCCATTGCCTAAAAGTCATCGTTTGCTTTACATAATTAATAATAAGAGGGGCCAATTCAGTTTCTTCCGTTTGTGACAAAGCCTTTTTATTTGACATTTTCTTAAGGATTTTACCTAGCTTTGCCACACACATATGAATGCTTAACGATGTGGAAATTTTAGTGGTGTTAAAATCCTCCTGTGAAATGGAAATCAATCCAACATACTGTTTATAACAATCGTAGACATAAATAAAGTGTGATGTAAATGGGGTTGAATGATTAAAAACCCCCAAATTCCAGCCATATTGCTCTACTGTTAAAGAACTAAAATCTTTGTCGTTAATGCTCATTTATACTCCTAAGCGTCATAATTTGATTGAACTAGATTGTACGAAAGCTGAGTTCTAACCTTTGTTTTTATTTCCAAACAAATATACCACATCCTATATCCATCTCTAATAACCTCAACAACACAATTTCTGAGTTTAATTATTTTCATGAAATCAATAATTATGGTTTGTTACCTAGTAGTTAAAGATGGTTGGACGACTTCATGAAATTTTAGAAGCCTTCTGTCCGAACTGAAAACCCTTGCGACTCAGAATAGATTCATGTTAAAACTCGATAATGTACTTTCACAAATTTTCGTATTTTCCTTATTCGAAAGGTTTTTATTGATCTGTGTGAATCAAGTGCTTTGTTCAAGGTACTTGTTACCTGATACTAAAATTATTTTAAACGGGATTCTAGCCTTACCATTGTTCTGTTTACCGGAGACATTATTCGTGACTGACAAGACATCTATTTTAGTTCTTACGCCAATCCTGGAGCTTGCAGAAGAAGCCCATAAGTCCTTAAAAGAGAACCTTAAGGAAATTGGAACAAGTGACACAACCGGAACATGCATGTTCGCATGTATATTGGTTTGTAAATTTGCACGACTCAGAGGCATGGTCGCAAGTATACGCGGCGGGAATGGTACAGATAATGGAGGTCTTTTCAATGAGTATGGAGGACATGGCCACTACTGGTGTGAGCTGAGTGCTGGAGGAATGACTTTTTATATCGATATTGCTGCCGAGCAGTTTGGATACCCTTCTTTCATTGTCAAAAATGCCAATGACGTGTCGGACTTTCCGCGATATATCCCCGGCAACCAAGCTACAGTAGATGAACACGTGAGGCTTGCGTACACTGAAGGGATTCAATAGCCCTGCATTTTGTACCAGTTAATGTCAGTGCAATTCTTACTGTCCCATACAGTTTATGATGCCGCTGAACTTCCGCGCAAAGTTCCTCAAATGGATGAGCGGGATTGAAAATAAAGAGATTTAAAAGCGGGTAATTGAGTTATAAAGGAATGTTATTTATGCATTCTTGAACCAAATACACCGCTTCAGAATGGATCGCCGTAATCTTACATTGTAGGACTTTTCTTCCAGCTACCAATTTGTTCATGAATCTGTCTTTCAATTCTTTCCACGTGAGCATATAGCTCAGTGTAACCAGGCAGATTTTTGCCAATATCACCTTCCCACTGACGCGTTAGCAGGCTGACTTTATCTTTAAGCGTGGATAGCTGATTGAGTTGCTTTTTGGCAATCACAATCTCTTCCGAGTATAAATTTTTCTTAGCCATAACAGTACCATACTTCATAAAATTTAACTTAGGTAACGACGGCTATCTTTTAACACAATTCATCAGTATTGCAACATCTAAGTACATTTTAATCATATGCAAATTATGGATTGGCCAGTATCCAGCACTGTCCCCGTGATGTATTCATGTTAGCATATCTCCCGCTGCGCTTACTTACCTTTGGAAAGTTACTTTTTTCCGAAGCACCTGCTAATAAGATACCGTCATAGTGTTATGCATAAAGTTATATTTATTGTTCAGTATGATTTATTTATTTCCATACTGAACTTTTAGCTTAATGTTGCTCACTTAGCTTCGGGCTCTGATGACGTAACGCTTTACACCTTCAGGCGGTTCGGGCCAATCTGAATTTTCTCGGGACTGATAATTACGGTTTCTGTATTTGATAAATGCCTCAGCCTGCTCGATATTATCCAGCCTATACTGAAGGAATTTAAATGCGTCATGAGGCATATTCCCTGTAAGATCTTCAGCAGTATATGAATCACCCGTCACATCATACCAGTGACAAAGTACCACTTTCTTACCGTCTGCATCATAGATCGCGTTAAAATAATCACTCTCAAATTCATAGACATTGACGGGTTGATAACCGTCTCCGGGCTCCTGCCTTGTGACTTCATTAAAATTTGGTAGGCCATCATCATCCAGCAAATCCGGCGTCAGATAAACTTTATCATTCCGACTGACCATTGCCATGTGACATGCCCATTGATCATTCAGCATTGTCGGGAATTCCTTTAAATCACCGGCATGCCAGTTAACAATCTCTTCTGGCCGTTTGACAACAAACCGCTCCAGTTTCTTTGCCTTTCCTTCAAGCAACACAAACCTCAGACCTGAGTTTTTCTCTGCCATCGACAGGACCCTTGCTCGCGCTTTATCCGGGCATTCATACCAACTGGTATACAACTCCAGCAACAGCTCCCGTGTGTCATCATCCCCTGCCCGGGCATACATCCATTGCTCCGTTGAGCATGTCCCTAATGCAATTAGCTGTAATGAGTTTCGTGACTTAATCAAGCCAACCGGGAGGAACATATCCGGGGTTGTTACGTATTCCGCGCCAGAGTTGGAGTTGCATGCAATATAAGCATCTCCCCACATCTCAAAAAGATCGCTATATTCCTCATGTCCCGACTTGCCCATGGCCCCTTTCAGTAATTCCGCACCTTTTTCGCACATTTCAAATAGCTTTTGTTTTTCGGCCCACGAACTGAATACCGGTTTCATGGAGTACCATTTCCTAGACTGCTCCTCATCTTCCCAAAGGGTAATTTCGGATGCCGAACGCTCCGGCATAGAGACCCAGGATCTGCTGGTTTCCCGAATGTTTCGTTTTCCGGTTGCATAGACAACACGATGGACCCACGCATGAGCTTCAAGTCTGTTATCACACTCATAGGGTTTAGGCGCGATAAACGCGACGTAATTCCCTGACGAGTTGACCCCGGCCCGAAGCAGTTGCGATCCGGACGCAGTTACCTGCTCCTGAATGACCGATGCCATTTCGCTTGCACCCTGAGTGAGCCTGTAAAGTTGATTCAGCAGGGCCTGGCGCCCTTTTTCGAAACGCATTCCATCATCAAGCGAAACGCCACGGTTACCGGTCTTCCATGAAGCAATGCACTGATGAATCAGTTCATGAATGTTCACCGGCAGGCGCAACCCCGAATCCTGCATTGCAGTCAGCAGATATTGCCGGTGCGGCAATTCTCTTTCACGTTCCTGCTCCAGGAATTTGATTGCGGCCTTAAAAAATCGAATGTAAAAAAGGTGGTTACTCCGGAATTTGCGCTGCTGGATAAAACGGTTCAGTTCCTCCGGGCCCACTGCATCCAGGCACAGATATGCAAGCTCTGCTTCTCCCCGGCGCCACGGCCTGTAGCCAGAAACGTTTACCTTACAGTTAAACATCTTATCTGTTCTGTAGCGCTTCACCGCCACATCAACTGCCAGACTATCTCCCTGACGATACACAACCGCAGCAGAGACATTATTCTCTGGTTCAGCGATGAAGGAGTACCCTGAATAGCTGCTGTCCTCTTTGACGGCACCAGGTGCTGTTCTGGGGGTCATAAGCTCACGCCAGTTGCAGAGCAGCCGCGAGCCCGGTTGCATATAGGAGTTTTTTTCACTAATAAATTCATCGAGCGTCTGCGAGTCTGGTGATGCCAGCAGCCCTGTGCCGTCTTCATCGTGCAGAAAATGGAAGTACCGCTCCTGGAAGCTCAGATTCAGGAAATTAGCCTTTTCATGCTTGGGATAGAACTGACCAAAGAGAGCCAGCCGCTGGTCAAGACCAAACAGCATGATAAGCAGACGTCGGTAATGCAGAGCCATCAGGTCATGGGATTTGAGACGATCGGTATAGGCCACATCTTCAAATTTGATGGTGGTACCGTCAAACCCACGAAAGTGGCCCTGCTGCTCATCTTCAGACGGAAATAACCGTGATGCTCCAAGATGGCTTTCCACCGGGGAATAGATTTGTTTGATGTTTTGCCCGTTGCGGACCATCAGAAACACGATGCTGTTCTTTTCATTGTATTCTGAATTCGCCCAGGTATCACCATAGTCAATAAATCTGCGGGTGGTTACCATGACGAGTACACATCGCTCAGTCGGAAAAATTTGCTCCACCAGCCCAGGGTTATCTTTTAGCGCCTTGTGGAATGCGGAAAGACTCCTGAAATCAAAGTGTTCGTCGATGTCACACCAGGCTGAAAGTTCCTCATCCACTACGAGCTTCTTCTGACACAGCGTCAGCGGAATGCTGCTGTCAGCTGGCTCGCCTTCAGCAATATCGACTACCGTCACGTTTTTGCCGACGAATAATTCCAGCGTGAGAACACCGGCCTGAATTTTGTTAGCCTGCTCAATGCCCTCCTGCGTTCCGGCCAACTTGGCAGCGGCCAGCTCCGCATAATACGGATGCATTTTCTCCAGCGCCCGGGTAATAGCACCGGTACGCGACGTAATAATGTTAGCTACGGCACCGGCAATCTTCCCTTCCCGTTCCGCGACTTTCGCCATCAGAGAAACCTGAGCTTCGGAAATTCCCTGAGAAAGGGCATTCTGCACCGTACCCAGCGCCATGGTAACTGCGGCATCTTCTGCATTTCTGACGACCGGAAGCATTCTGTCGTCTGACTCGCCCCCCCTTTTACTGGCCTCTTCGTCTTCGATCCTTTTCATAGCCAGTTCCCGGAGATCTGAGGGATTTTTCAGTGTTTCGGTGAGACGCATTTGCAGGTCAGCAACCTCGTCCTGAATGCCTTTGAGCTCTGACTGACGGATCGATTCATGGTCGGGCTGATATTCAAACAAGGCGAGAAAATCGGCCGTCAGAAACCGATGTTCATTCAGTTTCTTGTCTTTCGTTGATTTTGAGCCGTTCTCAGCAACGACTTCAACGTTTACCCATTCCCCGTAGTGCCGAGGGTGGGCACGAAGGATGACGGTATGCAGATTGTCATCCACGTACCGCAACGAGTTGATGAGGAGTGTATCCCCGGCCGCAATCGCCTCTGCCGGAATATCGACGAGGGCGGACCAGTATTGCCCCGCCAGCAGAGAATGAAAACGTTCAAGGCGATCAATGTTAGTTTTGCTGACCAGGCCACCCATTCACTATACCCTCCGAATTTGTTTGTTATAAGCATCATACCAGATTGGATTGTCAGCCAAATAACCTGAAGTACGGGAAGAGGTAAAATAATTAAAATTGAGCCTGTCCAATTTATCAGTTTTGAACATGTGGATTAAACCTTCGTTAATTAAATCATCGGGGAATGACTTCATATATTACATAGGAAGGAGTTGAATAGCCCATTAAGTCATATATTTTAGAGACAGAAGCTTAACGGGCGAAATGTTTTTTTACAGTCAACCAACGTCAGATCATTTTTTGGACTGAACGATTTCCCAGTATCTCTCGTTAACACTGGTTTCACAGCGAGAAGGTATGTCAGACGGGGATCTTGATCGAGTAACAAATGCCTCGATTACATTTTTCCCTTCATCTGACACTTCGGCATCAGGTAATCTTCTAAGAGTCTCGTTTAGTATCTTAGTAGCCCCATCTCTCATCTTAACTGGATTAGTTTCTCCGAGAAGTTCACCACACATTTTTGAAACAGCTGTTGCGTGCCCAAAGACAGGTACTGGATCACTTTTTTTATTCTGTGTTTCGCTGGCATGAACAGAAAATACCAGTGAAAATATTCCTGCCAATACGATGCATTTAATTTTCATTTGTTTCTCCATGACTATCACCAAGTTAAAAACATAATTTTTATACCACAATATTTTCTCAACCATAAACAGCTATTTCTGGTTGTGGATCATAATTATTTCATCCCGGCGTTAAACTGACGCCGGGAACAGAATCCGGCCGGAATTTTCAAGGCATAGATAAATTGTTATCACGCCAATATTGATGCATGCCTGCAACCCATTGTTTCGAGATTGCCGACATCGTCTCTGCCAGGACACGCATACATTCAGGTGTGAATAACCGGACTGGCTCCCCCAAATCGTCACTCACAGTGATGATGTGCTCCAGGATGTTCCCGTGACATAAATTGTGACGAACCCTCACGATTTCCGCATAGGGCCTTTTCGGGGCACCTTCAGCAATCTTGGTCAGCAGATCCTGCTCCTCGGGAAACGCCAGCAGCGTCACCGGCATACCAGCCATGTGCGCCCTTCTCATTAGGGCATTACTGAGTGTGGCCATATCACTTAAATCCACCAGCGTTGCGGCTGGCTGCGAATGCGCCTGTGACTCCATCAGTTCAAGCGTCACCCTCAGTGAGGTTTCAATCCCGTTCAGGAAAGTTGTACAGGCAGCCAACCACAATTCAGCGTGAGTTGCCCGGGTAGCCTGGTCAAAAAAACAATCAATAACGGCTGTCGTGCTGTACGGCCAGTATGCTTCCAGGTCCCGTAACTGTGCCATGTGCTTCTCTAACGCCTCTGCAACCTCTACATCTACATCTACCGGATCGAAATCGTCGGTATCGATAGTCATAGGTAAATCCTGTTGTCAGTATCGTGAATGAAAATCCGCTGAACCATATCATACCCTTACATAAAATATGGCTTAGCGCCATTATATCTTTCCTAAATGCAGCGCCAGAGAGAACAGTTGCTAAACGCCAAATGAATCAGAACAACTGTTCCACGAACAGCCAGGTTGTGGGCCACAATTAGTTGACCACGGCATGGATAACAAGATGCAGTGTAAGACTGCGAGATCTTCATGGTCCAATCCAATTCTGACATGCTTTGAGTCACCCTCGTCAGATGATAAAATATGGAAAATTTATCTAATTCAAAAAGGGCTGCTTGTGGATAATTCATTTCGTGCAGAAATAAAGGTTCTTTCCGTTTTCGACTTTGATGGAACTCTTACCCGACATGACAGCTTTATCCCCTTTTTGCGCTTTGCCTTCGGTAACAGTGTCTTCACCCGCCGGTTGGTTAAACTCGCTCTTCCTACCCTGCGGTGTTTGAGTCGCAAACTAACTCGTGATGAACTCAAAGAAATTTTAATATCAACGTTTCTCACTGGTATCGAGGAAAAGTGGGTCAAGGAGAAAGCTGAAGCCTATTGCAACCTTTATTGGGGGCGTCTGATGAGAGCATCAGGCCTATTGGCCGTGGCAACGGAAGTTTCTAACAATGTTGAGGTGACACTCTGCTCAGCCTCACCGAGGCTTGTACTTGCTCCGTTTGCTGAACGACTGGGGATCAAGCTCATCGGTACAGAGCTGGAAAGCGTTAATGGTATCCTGACCGGGCGCATTACAGGGCACAATTGTCGTTGCATACAGAAAATTAACCGGCTGGAGTCTATTTACGGACCATTAGATCAGTATCATCTTCGAGCCTGGGGGGACACTCGGGGCGATTATGAATTGCTGGCAGCCGCCAAAGATGCCCACTGGCGGCACTTCCATCCTCGTTGGGACAGAAAAAAAGCTTTTATACACCGCTTAAAAAAGGAGTCGTTCAGGGTCTAAAATCGCACAACATGAACGTTTTAAATAATATACCGGGGCTAGCTTTCACAGTTGTCCATGACCAGTGTTTGGCCGTTGATACCTTTAAGACCCAGCTGGCTGGGTCTCTCGCCAGAGCCCTCTAATTAAGCTTTATCAGGAAGCAAGCTAAAGGATATTTAACCTTTTTGTTTCATCTATCCACGGTCTAAATTCTTCCAGTAAGTTATCGTATAATTTTTCATCGCTGATAGAGCCGAAGTCATCCATTGCAAAGAAATGGGTGTTATCAACGCGGCGGTCTGTAAAATCATCCAGGTTTTTCAGGATTCCGTAGCTAGATCCACCGAGGCCGACAAATTTCCAGAAGATCGGGAAGTTGGCTGAGCGCCGGATAGCATTCTTAATTGCTCCGGTCTTGCTTATCCCGCCATCGGTAATAAACACTATGTAAACCGGGATTTTTGAGTCTTTGAAGTAGTCGACAATTTCTTCCATTACCGGTGGTTCATTGTTAGTCCCACCAAGCCCCGGCAAATTTTCCCAGGCTGAACGCTTTCCGGATCCACGAATGGTCTGAATGTAATCGTCAAGGTTATCCAGAGTGACATTTGGATACTTCTTATGCTTCTCTCCAAAGCCCCAGACATCCATTTCGCCATCGTCATCGAACTGGGCGGCAAGGACGGCGATGCGATCCAGCACGGACTGAACGTTACCCTTACTGAACTGGCCACTCATTGAGCCGGACGCGTCAAGAACAAACGCAACTGCTGCCTCCAGGGTTTCCAGTTTATTTTTAGTGAGGCTGACTGAGGCCTTTTTAGCGAGACTTATAAGTCGCGGAGATTTTGTTTCGAGCTTCTTTTCCAGACTGATACGAGCAGGTTGTGCTGGCTGCGGAGCTGTCTGTGCAACATCAACACCATAACTCATCGCCAGGGGCTCAAGCCCACCGTTGAAACCGAGGCCAAGCGCCCGTAGCTTCCAACTGCCGTTATGGCGATACACCTCCGCCACGATAATAGCTTTCTCGCTGCGCCCTGCTGTTTCGGGATCAAACGATGCAATACCGGAGGCCTGCAAATTCAGATTCTGCAAGCCTGTAATAGTATCGCTTCCGTCTATCACGAGGGTTATGGCGATTTTCTGAACAGCCGAGGAAACGCGGTTAAGATCAATATGTACGCTTGATTGCTGCGTCCCTGCCGTCAGTTTTAAAGCCCCCTCCGGTGAACTCAGGTTATTGAAAAAGATGAAATCGTTATCACCGCTCACCTTACCTTGTGCGTTGAGCATGAAAACGCAGGTGTCGGGTTCGCCGTTAAAACCGGGACGTACCGGGTATCGCAAATTAAGAGTGACTGATGATGAAGATAGAAGGATATTTTGACCTGACTGTAATTGCATGACTCTGTTCCTTGTTTAGTAACCGTAGTCTCTGCCACCCTTTACCCGGGTTCTGGCCTGAAGTGCTGAAATACACTCATCGCGCTTTTGCTTGTTCGAAAAGTTGATGCGTCGGGATCCGAAATCACCATGGATATAGAAGTTGACACCTTTCTCGCGTGTGATATTCGATATTTTTCGAATCTCAATGCTGTCTTGCTCACCCATCCTGCTCAGAAACTTGAGACGAAGCCAGTCACCCAATCCCATATTGCCTAAATCTGCTGGAAGAATTATCGTTCTGTCATTGTCGTTAAAAATTATACCGAAATATTCTATGGCGATGCGTTCCGCCATTTTTTTCATTGGCCAGATCATTACAAGTGGATAGAGAACGAACATAACTCTTGCTATATAATGTGATATTTCTGGCGATACAAATTTGACGGGAAGCGCACTGAGTTGCAGAACGAGCACTGCTGAAACCACAATAACTGCGATAGAGGCACTTAACGTTTTAAAAATGACGCCAATATCATATACACGTTGAATGTTGGGGATAGCTGAATATTTTCTTTTTAGCTTTCGGTAGAAAAACATCCCGAATATCAGAAACGGCAGGAACACAAAAAAAGCCACAATAAAAAGTAGTATTACTGCTGAACCATCATCTTTTTTCTTTGCCATGTGCTAACACCTATAAAAAACCCCGGTGACAGCACCGGGGTTGAGTTTATTTTTATTATTAAATATTCACGCCGTGCTGGGTTGCCAGTGCAGATAACCCGCCAGCAAAGCCCTGGCCGACAGCTTTAAACTTCCATTCAGCGCCATGGCGGTACAGTTCGCCAAAGACCATTGCAGTTTCGGTTGAGGCGTCTTCAGACAGATCGAAACGAGCAATTTCCGCGCCGTTGTCGTTGTTGTACACGCGCATGAAGCTGTTGCTCACCATGCCGAAGTTTTGTTTACGCGCTTCTGCATCATAGATGGTAACGGCAAACACCAGTTTTTTGATGTCTGCTGAGACTTTGGTCAGATCGATTTTGACCTGCTCATCGTCGCCGTCGCCTTCACCGGTACGGTTGTCACCCTGGTGCTCTACCGCGCCATCAGGACTGGTTTTGTTATTGAAGAAAATGAAATGGGCATCTGACAGCACTTTACCGTCTTCGCCTACTGCAAATACGGAAGCGTCCAGGTCAAAACCCTGACCGTCGGTTACACGGGCATCCCAGCCCAGGCCAACCATAGCGACATTCATGGTTGGTGCTTCTTTGGTCAGAGATACGTTGCCGCCTTTTACGAGAGAAACTGCCATTTTAAGCTCCTGCAAACAGTTGAATTAGGGCTGAATAAACAGCCCCGGATAAGAAAAGTAACTTTTCGATCAGGACGCGTTAATACCGTACTGAGCACATACAGATGCCAGACCACCAGCATAACCCTGGCCTACTGCGCGGAATTTCCACTCACCATTGTGACGATACAGCTCGCCAAACAGCATGGCGGTTTCAGTGGACGCATCTTCGGTCAGATCGTAGCGAGCAACTTCAGTCTGGTTATCGTCATTTACCAGGCGAATAAACGCACCGGATACCTGACCAAAGCTCTGGCGACGAGCCTGAGCATCGTGGATAGTCACAACGAAAATGATCTTGTCAACTTCAGACGGGACGGCGTCCAGTTTAATTTTCAGCGATTCATCATCACCATCGCCCTCACCGGTGCGATTATCGCCGGTGTGCGTTACGGAACCGTCCGATGACGTCAGGTTGTTATAGAAGATGAAATCTGAATCGCCGCGCACTTTGCCATTTGCGGCCAGCAGGAAAGCTGAAGCATCCAGGTCAAAGTCCTGACCGTCTGTTGAACGCGCATCCCAGCCAAGGCCCACCAGGACGTTTTTCATTGACGGAGCTGCTTTACTCAGGGAGACGTTCCCGCCTTTGGAAAGAGAAACACTCATAAAATAACCTCTTCGATTAGTAATTGTTCAGGTTAACACTTCAGGGGATCAGCTCCCCTTTTCCTCAGATTCAGGTTTGCCCGGGAACATGACGCTTGCGAGAATGCCCAGCGCCAGAACACCCAGTACAACATACAGGCTGGTTGTGGCCGCGATGCTGTAACCATGATGCCAAATGTGATCGGTCGCATTCAGGCCCAGTTTTGCCGCGATGAAGAACAGCAGCACGATAACGGCCTTCTCCAGATGAACCAGGTACTGTTTCAGTGCTTCAAGGACAAAGTACAGAGTACGCAGGCCCAGGATAGCAAACATCATGGCACTATAGACGATAAGCGGTTCACGACTGACGGCAATGATTGCCGGTACCGAGTCAAACGCAAACATAACATCCGATAGTTCAACCACGGCCACACACAGGAACAGAGGGGTCGCATACAGCGCCGCCTTTTTACCACGGCCAATGGTGACATCGCTGTTTTCTGGTTTCGCCAGTTCGGCATCCACTTCCTTCTGGTTAAGCAGGAAAGCATGACCTCTGAGCTTCGGCCAGATAGGGAAGAAGCGTTTAACCATGCGGTAAGCCAGATGCTGGGAATAATCCTCAATTTCATCATCGTCATCACCGCTTTTAAGCATCATGACCGCCGTCCAGGCGACGATGATAGCGAAGACAACTTCAACATACGGCCCCAGACTCAGCAGGCTCGTACCGATGGCGACAAAGATGCCCCTGAAGACGATGGCACCAATGATCCCCCAGTAGAGAACACGGTGGCGGTAACGATCAGGAACGGCGAACCAGGAGAAGATGGCCATCATGACAAACAGGTTGTCGACCGACAGCACTTTCTCCAGCGCATAACCCGTTACAAACAGGCTGGCAACCTCAGCACCGTGGTGGATGTAGAGGAAACCGGCAAATGCCATCGCAACCACAACCCAGAATACGGACCAGAGCGCCGCACTCTTCAGGGAAATGGGCTTGTCATCACGGTGCATAAACAGGTCAATAAAGATGGCACCGACTGAAAGCGCAATGAAAACAATGACCGTTTCAGTCGGGAAGCCGATGTGTGTGGAAACCATATTTTACCCTTAGGGATGTGGATCAGAGGCCAAATTCAGCCGGGTCGAAGCCCAACGCGATAGCGATCTCGCGGGAGGCCAGTTTCTCGTCCTGATCGAAGTTACCGTCACTTTTCGCAACGGCAATACCAACACGTAAGGCCAGCTGAGCGGCCTCAGGCTGATCTTTCAGCGCCAGGATGTATTTCATGGTTTCGCCCTTGCCGATTTCAACATCGAAATCGAAGCTTGAAACCAGTTTATTGAAGAACTCGATCACCTCATTGGTATCGAAGACCTTCAGCTCTTCTGAAGACCGAAGAAAGCCCATCATTTTCTGCTTTTCTTCCGAACTCACGCCGTCACTCGATACGGCAATACGGGCACATACAGCAACGGTGCCGTGCATAAATTTTTTGTTTTTGAAACGACCAACCTGGCGGGTCAGTTCGTCCCGGCCAGAGTTTATGGCACCTTTTACCTTGTCGAAAAAGCTCATACCTGTTTCCTTTGTTGCTGTGTTATTTAGAACCGGCGCTCCAGCGAAATCCCCAGCCAAATGCCCGGTCCATTTCGTCCTGGCCTTTGAAGTACTGGTTGATACGCTCGACTTTAATCGCGCCGTTTTCATTTACGAGTCTGGCAATGGCGCACAATGTGCGACGGTTTTCACCTTCGGTGAGGCGGGTCTCAATGGGAGGCTGATCCGGCACATGAATGGTGACCACACCATCAGTCTTGTCCCAGCTGGGAATACCTTCATAAATAAAGGCGTAAATCAGCACTTCACGGATATGCTTCCATTCCCGGCCATTGATATGCAGCCACTCGCCGTCTGATACATCACCCGTCCGGTCATCGCCCTTGAGCTGAACATAAGGCTCATCGCGATAATTACCGAATGCATTACCCAGCGCCTGAATGACCGATTTATACCCGTCCTGAAGCTCAACAAATGCCCCAAGATCCAGGTCGATTCCTTTGGAGCCGAACATGCCTGCGAAACCCGATTTGCCGCTGCCCCGGTGCCAGTTCAGGTTGATCCGGATTTCACCGAAGTTATCCCGTTTGGTCAGGCTGATTGCTGGCTTCTCTTTTGTCAGAGATACCTTACTCAGGCTGATTTTTGTCTCAGCTGGCGGAGGGGTTGCAACCGGAGGGGTCGGGGCGGCGGGAGCAGGTTCGTCGGCAATATTTACGCCGAAATGCTCTGCCAGCGGTTTAAGACCACCGTTGAACCCCTGTGCAACGAAGCGGAATTTCCAGTCATTATTACGACGGTAAAACTCACCCAGAATTAAGGCTGCTTCCTGACGGCCGCTCAGTTCGACAATGCCGCTAACCAGGCCGGTAGCCCCCTGCTCCACGTCGATGGAAAGATTACGAAGACCGGACACCGTCTGCCCACCGTCACAGGTCACTGTGAACGCAATTTTCTGGACATCAGATTTCAGCCGGTTGAGCGCGACAGTAAAAGTTGAGTACTGGCCTTCACTGACCAGGCTGACGGTACCATCATCGTTGCGTGGCTGACCATAGAACACCATGTCCGCATCACCCTGCACCTTCCCGTCGGCATACAGGCGAAACGCCGAAGCATCCACCTGACCGCCCGAGGTGATCCGGACCCGCAACTCCTGGGCTGGAACGGGGGCATTGCCCCCCGGCGTCAGGTTCATTAGCGAATAACCGCTGAAACGATATCGGAGTGCATATCGTCAATTGTGCGGCCGCGACAGGCATGGCCAAGGGCGGTAAAGTCCCAGTTGCCGTTATTACGACGCAGCGAAGAAATAACGATCCCGGTATGTGAGCCCTGCTCAGTCAGCTTGTAGCGAGCCAGCTCTTTGCCGGTTTGATCGACCACGCGGCAGAATGCGTTTTCGACGTCATTGAACGACTGACCACGGAAGCTGTTAACCGTAAACGCCAGGTATTCAACGTTTGCAGGCAGACGGGAGAGGTTGACCTTAATCACTTCATCGTCGCCGTCACCCTCACCGGTCAGGTTATCGCCACTGTGCACAACAGCTTTGCAGGTGGATTCCAGTTTGCGGAACCAGATGGTGTCAATTGTTTTACCAGTGCTGTCCATTAATACGCAGCCAGCATCGAGATCGATTGAGTCGTTGCCACCTAACAGTCCGCCAAGAAAACCTTTTTTCTTAATCGGATCCCAACCGAGGCCGAATTGAAGCTGGCTTAATGCTGAAGATTCTTTGCTGAGTGATACCGTCTGGTTCTTACTTAATGAAACCATGTTTTATTCCTTAAAATGGTAATGACCGAGACAATCAAAGGGTTGTTTATTAACTGACGAAGAAAATCATATCATGATGAAGTTCTCTGACAAGGGAAATTTTGGTAGTTTTCTGTAAAAACACAAAATGAAATCCTTTTTAGGATGTCCTTATCTCTAGACTTGTATTAAATATCAATACTTTAACAGGGAACACAAAAACACTGGCACACTCCATAACCTCAGGAGTTATTAATCATATTATGATTGACATGTTGCGTAGACACTCATAGACTCACTTCTCAATCATAAATTTGCATGGCGTTCCGGATAATTAAAAAAAATGAACAAAAAAATTTGGTTTATGGAAGGTTTGTCCTCCCAGCGAGATATTATTCAGGGGGTAAAATCATTTGCACAAAAAAATAATTTTGCCATTACCGTTTTTGCCTCCCACCGTAACGAAAGAAATGAAATCCTTTCCGTTGCCGATTATTCTTTGACTGAACCTGAAGATCCTCAAAAACGTCTCCAGTTTATTCAGGAAACCATTCAGACCTACGGCATCCACCATATTCATACTGGCCGTAACAGCCAGTGGTTTGAAGAACACCGTTCAGCCATTGAATCGACCGGTGCCACCCTTACTACCGGTGCAACGGGCGTCGACTGGTTAACTCTGGCTGACGAAAAAGTTACTTTTGCTCAGTTTATGGAGCAAAAGGGTCTCCCGGTCGTACCATCCTGGCGGGTGAATACGCTGGCAGAATTAAAGACACACCTCGCGGCCCCGCCGTTCACTGACAGCCCGGTATGCGTGAAGCCGGTGACGGGTATCTATGGCATGGGATTCTGGCGCTTTGATGACAGTGCTTCGCCTATGGCCGTCTTTAATCATCCCGAACATCGTCTGGTCAGTCCGCAACAGTATATTGCAGCAGCATCAGCTGCTGAGTCGTTTAAACCCCTTGTTTTGATGCCGTACCTGCCAGGCCCGGAATTTTCCGTCGATATCCTCGCGGATAAGGGCGAAATACTCGCAGCCGTGGGACGCCGTAAGGAAGGGGCTATCCAGTATCTGGTAAACGAAGGAAGCGCCTGGGAACTGGCGTGTGACTGCGCCCGTGTTATGAAGGCCGACGGGCTGGTGAATGTTCAGACGCGAAACGATGTGAATGGCAACCCGGTGCTGCTTGAAACCAACATGCGTCCGTCAGGGGGGGTGGGTTATACCCTTCACAGCGGGGTGAACCTTCCTGGGTTATTTGCTGCCTTTAAGCTCGGTCTGATGTCTGAAGATATGGTGCGCCAGAGCGCTAAAAACACCTTTTCTCCGGTTGCGGTGAGATCCATTACGGATGTAATTGCATACCCGGAATCACTCTCTAACCTTCTGAATTAAGGCGTATTTATGTCTGACATCCTCGAAGATATGATTTATCGCCGTACCCTCTCATGCGGTACGATTCAGGTAACCCGCGACCAGGGTGAAGTTTCGCTCGATGACCTGTTTGATATCGCTGAAAGACGTAACCCGAAACGCGCCTTTCTGTTTGTCAGCAAAGTACTCGGCAGACACATTCCCGTGCCACCCTCAGTCATGCGGCAGGCCTATAGACAGCTTGCCAGCCAGTTCCCCGCAACGCTGACAGGGCCCGTACTCTTTATCGGTATGGCTGAAACCGCCGTTGGGCTTGGGGCCGGTGTGTTTGATGAAGTGCGCCACCAGCATCGTGAATCTGTATATCTGACCTCTACCCGTCACCCGGTTGATGGCACGTTGCTTTGCGAGTTCAAGGAAGAACACAGCCACGCCACTGATCATCTGATCTATCTGCCAGATGATGAAGAGAAAAGACGTCGTGTTACCAACGCGCGAACGCTGGTTTTGATTGATGACGAGGCAACCACCGGTAATACCTTTATTAACCTGCTTTCTGCCCTGCGTAATACCGGCAAGCTTCAACATATTGAACAGGTTATCGCCGTTACGCTTACCGACTGGAGTGGCAAAGCCTTGTCCGAGCGCAGCACCTTACCCGTCACTTCTGTTTCTCTTGTAAGCGGTCAGTGGGGATGGACCACATTACCAGATGCACCGGTCCCGGACATGCCGAAAGTCAACGTAACTTCACGCGGAGAATGGGACATCCAGGGGAAACAGTCATGGGGTCGACTGGGGATGCTCGCACCTGCGGCCGATCTCGGCCATGAGGTTTCCGTCCGCAAAGGGGAGCGTGTTCTGGTTCTCGGGACAGGGGAATTCGTCTGGGAGCCGTTCCTGCTTGCAGAACGGCTCGAAGCTGCCGGGGCAAAGGCATTTTACGGTTCGACCACCCGCTCCCCTATCGCCGTTGGTTATGCCATTGAGTCCGCCATTTCCTTTACGGATAACTACGGGCTGGGCATCCCCAATTTTGTCTATAACGTCGCCCACCAGCAGTTTGACCGCATTCTTGTGTGTACTGAGACACCCGCAGAAAGTATTGACGCGCAGCTTCTTAAGGCGCTGGCTGAGGTTGCGCCCGTCGTGGAGATTGTTACCTATGAATAAACCCGTTGTTCTGAGCGACCTTGACGACACGCTCTTTCAGACCCGTCGTAAAATGGTAGACGAGCTGGCCCTGGAGCCATTTCGTACCGGTGCCGTTGATCGCACCCTGAATCCACGAAGTTTTATGACAGAAGAACAGTCCATGCTGGTGGACTGGCTCCTTGAGCAGGCTGAACTCATTCCTGTTACCGCTCGGGGAACTGAAGAAATCAGCCGCGTCAGGATCCCTTTCCGCTCCTGGGCAATCACCACGCATGGGGCCGTCATTCTAACGCCAGAGGGAACGCCCGACGAGGAATGGAAGGCCCTTATGCTCGACCAGTTAGCGCCCTACCAGGAAAGGTTAGAGTCTATGCAACGTCTGATCACTGAAATGATGGACGCAAAGGGGATCAAGGCCTGGGCAAGGCTTAACTATGAATATGATGAAACTCCGGTTTATATGGTGATGAAACACCGGGACAGCACACGCCTCGATGAGCTCACTGCTATTGCTGATGAAATTGAAAAGGTGTTCTCAACGGAAGGTTTCTACATCCATCGAAACAGTAATAACGTAGCCTGGCTCCCCACGCCGGTTGAGAAGGGGCGAGCTGTCAGTTGGCTGCTCGAAAAGCTTCGCGCTGAGCGCGGGGTTTTCCCCGTAATAGGTCTGGGTGACAGCCTGAGCGATCACCGTTTTATGAAACTGTGCAGCTGGTTTGGCATTCCGCGACAGAGTCAGTTTGCAGAGGCCATTTCACAGCGAATTTTTGGAGAAGAATAAAATGCAGCCACATGAAACATTCGCTGGCTCATACCAGCCCGGTGACGTGGAGTTTCTGCTAAAGCCGGTAGTCATTGAGATGACGCCGGTTGAGCAAAAAGAAGAGCTGATTCAGTCCGGAAAGAAACATTATTCGGACATGCTCAGCCAGGAGCCAGCACCCACACAATGGCATCTTGATTTGTTTCACCGGGCGCTGGATCGGGGGGCAGACCGGCTTGCAAAAGAAGTCACGCAGCTCGCTATTGCTCTGGTCGAACGCTTCGGTGATGAGCCCATCGTTCTGGCCAGTCTTGTCAGGGCAGGTGTGCCCCTCGGCGTTATGCTGCACCAGACCCTGCGTGATATGGGGAAAACCTCATGGCATTACGGCATCAGTATCATCCGGGATCGCGGAATTGACAGTACAGCACTTGACGTCATTGAAGAGCGACACGGTACCAGCGGTATTGTGTTTGTTGACGGATGGACAGGTAAAGGTGCAATTACCGGAGAGCTTGTACGCGCACTGAAAGATCGCCCGGGCTATCCTGAGCAGCCGCGACTGGTTGTCCTGGCGGATCCCTGTGGCTGCTCCTGGCTTGCTGCCAGTGATGATGACTGGCTCATTCCTTTTGGCATCATGGGTGCGCCGGTATCAGGCCTGATCTCCCGGTCAGTATGGTCCTCTGAAGGATTACATGGGTGCATGGTTTGCGAGCATCTCAGTGAATTCGAATGCAGCCGGATGCTTGTCGATACCGTCGCTCATTTCCGTAAGAAGTTAACACCGACATCCCTCGCTCCCCTGAGCTGGAATACGGAGTCAGCCCGGATCTTATGGCAGACAAGTCGCGACGTTATCGCGTTCCTGGCCGATGAATTTAAAGTGGACAGCGTCAATCGTATTAAACCCGGTATTGCTGAAGCAACCCGGGCTGTATTGCGTCGGGTACCGGACCATATATTTGTGCGTTCTATTGACGACCCGGACGTTGCCTTGCTTGTAGGGCTTGCTCGTGAAAAGGGAATAGTTGTTACAGAAATGGGGGGAACCCTCGGCCAGTATCGGGCTGTAACCATTATCAAGAAGGTACTCTGATGAAAAATCGTCTTTCTCCCTGGAATCTGGGAGCCACGCTATACATGCCTGCAACACGGGAAGATATTGCTGATGCCGTCCTGCATGGGAAAATCCCGGGTTTGCGCTCTCTGGTAATTTGCCTTGAGGATGCTGTCAGTGAAGCAGACATCCCCATCGCCCTCATAAATCTGGAGCACCTGCTGCACGAGCTCAGTAACAGCATGCGTAGCCTGGGTAAAAATGACTGGCCTCTGGTGTTCATTCGCCCCCGGCATGCCGACATGGGCAGATGGTTAAAAGCGCATTATGATCTTTCCGCTGTCGACGGGTTTGTGTTGCCGAAATTTACCCTCAGTTCGTTAGCTGAATGGTGGGATATCATGGGCGGGACTCACCTGTGCATGATGCCAACGCTGGAAACAGAAGACGTCTTTGACGTGGCTCAGATGCGGGAGCTGGCCACCCGTCTGGTGGAACATCCCTGCCACGACCGCATTATTGCGCTTCGAATCGGCGGCAACGATCTTATGAACGTTGTGTCGCTTCGCCGTCCCCGGGACCTGACGCTGTATGACAGCCCGATGGGCTACGTCATCAAAATGCTCGTTTCGGTCTTCGGCCCGCGTGATTTTGCCCTGACCGCGCCCGTATGTGAGCATATTGACGATCATGCCGTAATGGCCAGAGAGCTGGCTCTTGATATGGCACATGGGCTTGTTGGGAAAACGGCCATTCACCCGGGTCAGATAGAGGTCATTCAAAACGCGCTGATGGTCACTCAGGGTGAGCATTCTGACGCTCTGCGGATCCTGAACTCTACCCAGGCCGTGTTTAAGTCGCAGGGAGCAATGTGTGAACCCGCCACACATCGCCGCTGGGCGGCTGGCATTCTGGACAGAGCTCGTTTTTATGGGTTACAGAACGAGCAAAGCGCTGATGGAATCAGATTACTTACCGTGACCCAGCATCATTAAGGAAATCATAATGGGGTTCAGGTTCAGAAAGTCGATCAACATTATTCCTGGTGTTCGCCTCAACCTGAGTAACGGTGCACCGAGCCTGAGTGTCGGGCCGAGAGGTGCTTCCGTTTCTTTTGGAAGCCGGGGGACCTATGCCAATCTGGGCTTGCCCGGTACCGGGCTGAGTTACCGTACCCGGCTTGACCGGGCCGCGCGTTCCGGAGGTGGGAACCGGACGGCTACCGACCCGGGGCTCAGACAGGCGCTTGAGCAGGAAGCCGCTGATCTCATGTCAGCGGTGACCGCAATCCGTAATATTCACGAGCTGACGCCGGATCCTAAAACAGGCATCAGCTGGGCAGAGCTGGAAGCAGTATACCTGCATAACAGAACGTCGCCTTTTCAGGTTCCGGCACCGGTGCGTCCAGAAAAGCCAGACTATCTTGCATTGCCGGAAAAGCCTGCCGAGAGCGAAGGCATTAGTTTTCTGGGTAAATGGTTTGAATCGGAATCAGCTAAAGCTGAGCGCCACGCCGAAAATCTTCGCCGGTGGCAGCAGGAGCTGATTGATGTGGAGCGTGAGAATACCCTTCGACAGCACCGGTACCAGCAACAACGGACGGCCTGGGCCGAACAGTATGCAAACTGGAAGTTTGAGGCTGAAGAACATGAAAAACGGCTCGCCACGGCTCAGGCAGATGCCCGGCAGCAGTTCCGGACAGACGCCGCGTTTTTCGAATCATACCTGGCGGGTGTGCTGGCAGAAACTGAATGGCCGCGTGAAACGCTTGTTGCATTTGAAGTAAAGCCGGAGCTATCAGCAGTCCTGCTGGATGTTGATTTAGCTGAGATTGAAGATTTCCCTGATAAGATTTACGGCGTTAATGCCCGGGGCACGGAGCTGACGGAAAAAGCCATGACGCAAAAAGCCGTACGCGAAAACTATGCCCGCCACGTCCATGGCTGCTTGTTCCGCCTGGTCGGTATCGTTTTACATACGCTACCGTTCGACAACGTGATTGTGTCAGGCTTTACGCAACGGGTCAGTAAGCGGACCGGCTATCTGGAGGATGAGTATATCCTGTCCTGCAAATGCAGTCGCAGCCAGATGTCGTCAGTAAATTTTGCAGGCTTAGAACACATTGATCCGGTTGAAGCGTTAGGCGATCAACCGGTTATTCGAAAGATGAGCAGTACCTTCATTTTTCAGCCTATTGAACCACTAACCCTTTAAGCAGGCTAAATCTTACGATGCAATTAAATACCAGACAGGCCCGGATTTTTAAGCTTGCCAACTTACTGGGCACCGGCAAGCCCGTTTCCGCTGCCGACATTATAACCAGTCTGGAATGCTCAGAGCCGACATTAACCCGGGCACTCAAAGAGCTACGCGAGTCATATTCTGCGGAGATCAAATACAGCAAGGCAGGTCATTCATACCATCTCGTTAATCCGGGCCAGCTGGATAAAAAGACCCTTCGCCGGATGAATGAAGCGCTCGCACAGAATGCTGAACTGAAAACCGGTGAGTCCACAGGGAAGGTCGTACTCGATAAGGATAAAAAAACAGCCGTGTCATTATCGCTACGCATGCGGATTTTAAGAAAAATTGACCGTCTGGCTGCGCTGAGTGGCTCGACCCGAAGTGAAGCGGTAGAGAAGCTGGCTCTGCACTCCGTTGATGAACTGATAAAAGAATACAGCGCTAAAAAGTCCTGACGCTAAATCTCAGACCGGGGTGAAAACCCCGGTTTTGTCATATTTCACCTCTGTATCTGCGTGACGGAGTTTTGATCTATTCTCCTCCCGCAATGTCAGCAGCGCCTTTCTGCCTACAAAACCTGGTGTCTTGACATCCTCTTGTGCTACACATCAATCTTTGGGCGATTTACACTCCATTCATGCAGATCTGTGATGTATGATGATTTTCATACATAAGAAAGTTTATTTTTGCCGGAGTTTTTTTCAGAAATCTTATATTCCAGTACGGTCTGAATTTTTTTCTCTGATAAGAGGCCATTCACATGTCGGTAATTCAATGGTGGTTAACTTATTTCTTTAATGCCGCTTCTGAGTATTTAATCTCCACCCGACAGATGTCGTGCCGTTTTATCAAATCTACAAACTCTGGCCTCTTCCTGAAACTACTCTCCTCTTCCGATCTCTTAAGAAGGAATTACATTTGAGACGCTTACCCGTATATCTGCTACTCGACACGTCCGGCTCTATGCACGGAGAGCCTATCGAAGCGGTTAAGAATGGCGTTCAGACGCTGCTTACCACGCTGAAACAGGATCCGTATGCACTCGAAACGGCTTACGTGTCAGTGATCACCTTTGATTCTTCAGCCCGACAGGCAGTCCCCCTGACAGACCTCCTGAGTTTCCAGATGCCAGCACTAACAGCCAGCGGCACCACGTCTCTTGGCGAAGCGCTTACCCTGACGGCCAGCTCCATTGCCAAAGAAGTACAGAAAACGACGGCTGACACTAAAGGTGACTGGCGTCCCCTAGTATTCCTGATGACGGATGGAAGTCCGAATGATGACTGGCGTAAAGGCCTGAATGACTTTAAAGCCGCCAGAACCGGCGTTGTTGTGGCATGTGCAGCCGGGCATGATGCCGATACCAGCGTCCTCAAAGAAATCACTGAAATCGTGGTTCAGCTCGATACAGCTGACAGTTCGACGATTAAAGCTTTCTTTAAATGGGTCAGTGCGAGCATTTCGGTAGGCAGTCAGAAAGTGGAGTCCAGCAAAAAAGAAGTGATCGGTCTTGAAGACCTGCCACCGCCGCCGCCAGAAGTAAATGTGGTCTTATAATTTTATTAATTAAGGGGATGTCATGTCTGTCAGTCTGAGCAAAGGCCAGGGCGTAAGCCTGAAAAAAAATGAATACGATCTCTCGTCCGTTACTATCGGCCTGGGTTGGGATATTAATGAGGAAAAGAAAGGTTTCCTCGGCGGGATCTTTGGTAAAAAAGAAGAAGAATACGACCTTGATGTGATCGCTTTCCTGTGTAATTCAGCCGGAAAGGTGACCGATCTCGGCAATGTGGAAAATGGTAAACCAACGCTTGTGAATGGCGATATCATCTTTTTCAACAGCCTTCGCCATAAGTCAGGCAATATCTGGCTGACAGGCGATAACCGAACCGGAGCCGGTGACGGTGACGATGAGCAAATTATTGTGCGCCTGAATTCCCTTGACGCTCAGTACGAGAAAATTGTGTTCATCGTTCAGATCTACAATGGTGAAAAGCTCCAGCAGCACTTTGGTAAAGTTCAGAATGCCTTCATCCGGGCAGTAGATGCCCGTAATATTGAAATGGCACGATTCGATCTTTCTGGCGGACCCGCCTTTGCCAGCCAGCGCTCCATGGTCTTTGCCGAGCTGATACGCGAACCTACAGGCTGGAAACTCAAGGCAATTGGTGAGCCTTCAGAATCAGATTCGTTTGTCTCACACCTGAGGAATTACATCTGATGCGTCGCCTGCCTGTTTACCTTGTTATCGACACCTCCGGTTCAATGCGCGGTGAGTCCATCCATTCCGTTAACGTTGGAATTCAGGCGATGCTAAACGCACTCCGCCAGGATCCATACGCCCTCGAAAGTGTCCATGTCTCCATTATCACCTATGACAATGAGGCGCGTGAGTTTATTCCTCTCACGCCGCTGGAAGACTTCCAGTTTTCTGACATCGTTGTGCCAAGCGCTGGCGGGACGTTCACCGGCGCTGCCCTTGAATGTCTGATGCAGTGTGTAGACCGGGATGTGCGTCGCTCAGATGGTGATACAAAAGGAGACTGGCGTCCCCTGGTATTCCTGATGACTGATGGTACGCCTTCTGATGCCATGGCGTACGGTGAAGCGGTAAAAGCTATTCGTGGCCGGGGATTTGGCTCCATCATTGCCTGTGCGGTAGGTCCTAAAGCAGGCCACGAGCATTTAAAACAGCTCACTGATAAGGTTGTGTCTCTGGAGACTCTCGACTCAACCGCTTTTGCAGGTTTCTTTAAATGGGTTTCGGCCAGCGTTTCTTCCGGTAGCACAAGCGCGGGGATCAATGCCGGAACAGATACCCTCCCACCTCCTCCACCAGAAATACAGCTGGTGCTCTGACAGACAGGAAGGTGCTGCTTTACCCGGCAAACGCCTTCCTTTACAGAACCGTTTTCTGCTGACTGTTACCAGCCGTACGAGGGATATTATGAGACGCCTTCCCGTTTTTTTTGTTCTGGACTGTTCAGAGTCCATGATCGGTGAAAACCTGAAAAAAATGACTGATGGTCTGCAAATGATCGTCGGAGATTTAAGAAAAGATCCACACGCACTGGAAACGGCCTGGGTCTCGGTAATCGCATTTGCCGGAATAGCCCGCACGATTGTACCTCTGCACGAAATTGCCTCGTTCTACCCTCCCCGCCTTCCCGTTGGCGGCGGCACGAGCCTTGGGGCTGCATTGCGTGAGTTGACCGTGCAAATTGATACTCAGGTAAGAAAAACCACTCATGAGACTAAAGGCGACTGGAAACCCGTAGTGTATCTCCTTACCGACGGACGTCCGACTGACGACACAACCTTAGAAGTGAAACGCTGGAAAAATAACTACGCGAGTAAGGTGAATCTCATTGCCGTTGGCCTGGGACCGTCAGCGGACCTGAATATCCTGCGGCAGCTGACAGAAAATGTCATGCTATTCACAGAGTCACAGGAAGGCGACTTTACCCGCTTCATCAAATGGATCACGGCCTCGGTTACTGCTCACAGCCGCAGTGTCGGGGACGAAAAACAACCGGAGCTCAGCCAGACTGAATACATAGTTCGCCTGTCCAAAGACGAGTATGTAAAAGCGTACGACGAAAACTGCGTTACGCTCACCGGGCGTTGCAGCAAGACTCGTCGACCGTACCTGATGAAATATGAACGGCCACCAGCAAGGGTTTCCGGGCTCGATTTCAACCTGAACCTGAACAACTTTAATATTGCCGGATGCTATCCCATTGATGAGGACTATTTTGCGTGGTCAGATGCCACCGCTACCGATTTGCAGGTAAACACAAGCGAACTGCATGGTGTACCGGGTTGCCCCCACTGTGGTAATGCCAGTGCGTTTGCCATGTGCTCATGCGGGAAGTTGCTCTGCATTGATGGCCCCGATGACGTGATCTGCCCATGGTGTGAAAAAGGTCTTTCATTCAGCAATGATGGCGGAAACACTAACTTCGACGTAAACAGAGGGAGAGGTTGATGTCGCAAAATACGTCACTTGAAGAAAAGATTATCCGCTTAGTTCTGTCTGAGCTCAGCCACACCGCAGAAGGTGAGCGGCTTTCCCTTCCATCCCAGGATCCTGCCCTGTCTGCCGAGGTTATGCAGCTTATAAAGCGGATTGAGAACCTTGCAAAAGGTACCTCTGCACTGGTTAACGAAGGTGAGAACGAATCAGTGACTGCCCTCCCGCCTGCTCCAGGCCTTGCCGAAAAGCAACAGCCGGTCGGGACTGATGAGGATATGCAGGGAAACCACGCTATTGACAAAAAAGAGACGCAAACAGCCACAGTCAACGAAACCAGCCCTACATTGTGGAAATTGATGCCTTTTTACGAACTTCAGAAACCAGGAAAAAATGAAACTGAAAACCAGCCGTCTCCGATACTAAAACCTGGGCAGGTACCGGAAAGCCAGCATCGGACCGGGTCAGCAGTGCAATGTGTAATGCCCCCGACAGCGAGAATAACCATACCCAACGCCCGCGCAGGCGAACGTTTCTCTTCGCCGGTTGCCATCATACTGGATGAGGGTGGACGGGCGACGATAAGAGACGTTGTCTTTCCCCGGGACATTGGCTTGTCGTATAAAAAAGAACAAGGGTTGCTCACTGGCATACCCACTGAAATTGGCGATATTGAGCTTTCAGTACTGTGGTCATACACTTCGCACGACGAATGCGAAACAAAGTTACTTTTTGTAGTAAACCCGGATCCGAGAAGCCTGTGGAAGGTAATAGAACCACCAGCAGACGCTCCCTACCCTAAGGCCCATCTGGACTCTGCTGGCCTGGTCAGAGATAACATATGTATTGCTGCCGCCAGTCGCCGGGGCCGCTCTCATGAGCATGCCGGGAGCTTCAGAGATGATGACTTCTATATCAACCACTGCCAGGAAACAGGATGGTCTGTCATGCTGGTCGCAGACGGGGCCGGTAGTGCAGTAAATTCCAGAGAGGGATCGCGAATTGCAGTCATGACGGCTGGCGATTACCTTTTCAATCAGCTCAGTGGAGTGAAAGGCGTCCGTTTAAAAGAGCATATCACGACTTGGGAAGGGAGCGATCAGCAGGCAACCATAAACGCCATGCTTCATCATTTTAAACAGGCAGCTACGCTCGCGGTCAACAGCATCCAGAACGAAGCCATTTGTGCAGAACAACCTGTGAAATCCTATTCAACAACCCTTCTTGCAACTGTAGCACTGCGAACTGAAAACGAGCTGTTTGCAGCTGCTTTCTGGCTTGGCGATGGTGCGATAGGTGCATACAGTCCTTCAGGTAAAGTCAGGATACTTGGAAATCCCGATAGCGGAGAATACGCAGGACAAACCCGCTTCCTTGACCAGAGCATTATCGCAGACCCATCATTTACTGGTCGCATCAGCGTGGGCAAATGGAATGACGTATCTCACTTGATCCTTATGACCGACGGCGTATCAGACCCTCTGTTTGAGACTGATAACGGGCTTCGCAGTGACGAAAAATGGACCCGTCTCATTAATGAGATCTCCCCTATCCTCGCAGACGCCAGTATTGCGTCTGAGGGGTTAGGCGACTGGTTAAACTTTTTCTCCACTGGGAACCATGATGACCGCACTATTGCGGTGTTGTGGTAAGGGATACGCTTTTTCGGTGATCAATATGGCAAATATCGTTACGTGTAAAACAAAGAACGGCGAAACAGTCCAGTATGTTGACGAGGTGATTGGTTCAGGCTCGATGAAGGATGTTTACTTTTCGCCTGATAAATCTTACGTCGTCGCTTTTTATCAAAAACCGCAGAATGAGCAGGCCCGGGATCGTATTGATATGATCACCGGCCGCTACAGGCAAAACATTTTTGGACAATCCGGTGGCGAATACTGGAAGGATCTGTTTTGTTGGCCGACCCACGTTGTTGAGCATGGGAATAAAATCGGTATCGTGGTTCCAACCTACCAGAACCATTTTTTCTTTAAATATGGTTCCAAAAACGATGATTTTCTGGATATTAAAGGCCGGGAGAAAGAAGGCAAATGGTTTGCCAGCGCCAGCAACCAGAATAAATTCCTCGATCCGCGTGAACGAGGCAATACGCTTACCTATCTCAAAGTCTGTCTGCTGCTGACAAGAGCCGTCAGAAGGATGCATGCAGCTGGCCTCTGTCACAGCGATCTCAGCTATAAAAACGTGCTGATTGATCCAGAAATGGGCCATGCCTGCATCATTGACGTAGACGGCCTAGTCGTTCCTGGAAAGTATCCTCCCGATGTGGTGGGCACTCCGGATTTTATCGCTCCGGAGGTGGTGAAAACCAGCCATCTTTCCAAAGAAGATCCGAACCGCGTACTGCCAAGCATTACTACTGACCGCCATGCACTGTCGGTGCTTATCTACATGTACCTGTTTTTCCGTCATCCGCTACGTGGCGGAAAAATACATGACATGTCGGATGAAGTGCGTGATGAAACCTTATCAATGGGTGAGAAAGCGCTCTTCATTGAACATCCGACAGACAAAAGTAATGCAGTCAAAATCAGTCAGTTATCCTCCTTTTCACTTCCCTGGGCTGACCCGGGTAAAATTCCTTACACCATCATGGGTCCCTACCTGACGTCATTGTTTGATCGAGCCTTCATCGATGGCTTACATGATGCCACAAAACGCCCTACCGCCGATGAGTGGGAAAGTGCCTTGGTTAAGACCGTTGACCTGATACAGCCCTGCCAAAACACGAAATGTGAACAGAAGTGGTACGTTTTCTCGGGTAAGACAAAGCCGGTCTGTCCTTACTGCGGTACGCCGTATAAAGGTAAGTTGCCAGTGCTTAATTTTTATTCTTCTCGTAAAGAAGGCAGCTATCGTCCTGACGATCACCGGTTGATGGTCTGGAGCGGGCAGTCTATCTATGCGTGGCATGTGAATCGTCTTATCGCGCCAAATGAACGTACAACGGATGCACAAAGGAAACGGGTTGGTTATTTTGTTTACCATAACGATCAATGGTGGTTGGTAAATGAAGGCATATCAGGACTAATGTCATTACCGGATAAGCGGCAGATTATGGTTGGGGAAAAAATAGAACTGAAGAATAACGCTCAATTTGTTTTGTCAAAAGAGGAAGGTGGCAGGCTGGTAGTCGTTCAATTAGTAGAAAACTAACAAATATCTCTTACCAGATTTTAGCTGTTACGGCATTGAGCCACTCATCGCGACTAATTCGATGAGCGGCCCGCCAAACGAGGCTGTGAAGCGCTTATGAAGGCGATGGATCGGTTTAACAAAGAGCTGCGTAGCTCTCTGTTCCTGCTTGGGGAAGGGATTCAGCAGGATTTCAGGGGGTAGCAGACCATACTGTCAATGTCGCCACGGTATACCACTCGCTGGAATGAGCTACTTGTCGTAAAAGCCTGACATCCATGCCAGTGTTACCCGGCATGGTCAGTTCTGGCATGAAAAGCTACTTTAACCACCACGGGCCTTCTGGATTGCGTATTTCAGGGTAGCTTCGTCGACAGCCCCCGGGATGAATGATGTCGTTGCAGCATCGGGTTTTTGCATGTTCATGATAATGAACCCTGGCGTTCCGCTGATCCCGAGAGCTTCCCCCAGTTGCATATTTCCGGAAATGACATTCTCATAGCGACTTTTTTCTCGATCGCTGAATGAGCTGTTGAACCCGGATTTATTCACCACCATGTCTAAATCACTGAGCGTAAACCCTCGCTGGTTGTTGAAGAATACATACGCGCTGGTCATCAGGTTGTTGTGGTACTTACGATACGCTTCAGCGCCAAATGCCTGGTACACATGCAGGCCTGTCGCCGCCCCCATCGCAGAAACGGGTTTCGAACCAGCGAAGATTGGAAATTCTTTAAAGAAGAATTTAACATCGCTGCTCTGGCTCAACACGGATTCAACGACCGGCGCTACCTTCATACAGAAATGGCACTGGTAGTCGAAAAACTCGATGACGGCGACGGCCGCATTATCCGGTCCAATGTTGGGAGTCTCTTTGGTCTCGAAGAGAGCCGGTGCGTAAGGGATGATCCGCTCAAGGGAGGCGTTGGTATTTTGGTTTTCAAGAGCCTTACCCGCTTCAAGCAGATACTGAGGATTTTTTACCAGATAGGTAGCCGCTACCTTTCCTACTTCATCGTTACTGGGGAGCTCAGTTTTAAAATATTTCGACGTGATATACACAGAGCCAGCCGTCGCAATCAACACAGAAATTAAAACAGACGCTACGGGTTTTAAATAATTTAATTTAGTCATAGCCACCTTTACGAATTCAACTTGTTAGTTATCAACCTGTGTTCGATTATACTGTCACAGCACATCGGAATTATTCGTTAAAGAACCCTTTTTGGAGGAATTAGAATGTTACGGCATTTATTCTTACTGACCGCCACAACGTTCTTATGTGGGTGCAGCTATCATTTCGGGAATGATGTTGATGCTTACGATTTAATGTCACGCCCGGTAGGCAACAAGAAATTTGAAATTGTAGCGCCTGATGACAGTATACAATCGCGCATGTTTGCAGCCCGGTTTGCGAGTGGATTAACGGGGATAGGGTTTAATATTTCCAACCATCTGCCCGACTATATTCTCAGATTCAGTTACAGTAAGACCCAGGAAAATATGCAATACAGTGAACAGCTGGTGACGGGCATAACCGGATATGTCGTCGAGAAGAAGACAACGAAAAAAGATAAACACGGGCAGACTCAGACGGACTATGACTATAAACCCGTCAGCGGGATCGTGGGGTCAGAGACGATATCACAGAGGCATTTCTGGCGCCGCCTTGATGTGGAAGTCTACCCTGCGGGGAAAGGGGCACAACAGGTTCTTAAAGTCAGTATGCAGAGCAATGCGCCAATCCCATCGGACAGCATTGCGTATTCCGCAATGATCGACGCTCTGGCCGGGAAACTGGATGCCCCGCTACGCTCCGGAAACTATGTCGCATCGGTTCCCTGGAACTAATGACCAGCACCGCAACGCCCAACCGCAAAGTGACTTTTCTCACCTGCATGCCGCACCTTTACCGGCCTCCTCTGTTGAAATCATAGAGCCGGTAAAGATCACCGATCGTCATTGCATCCACTTTGGACACGAACAAATACTCAAACTGCGCTTTCTGAATATCTGACACTGACGCATCGTCCAGCACCTCCTGGTAAAATCGAGCACTGATGCATCTCTCCGGATGCATGAACTGGTACCGACTCTGGAGAACCACCATTAGTAAAAACAGAATCAGCAGAACGAGAAGTAATATTTGGTTGGAGAGCTCCAGTCCCAGCGACACACCGATGGTTGCCAGGAAACAGAGAGTCCATCCGACCAGGGCAAAAGGAGCCTTTTGGATCTTTTGTTGGTAATAACGGAAGATCACCGGATCATTTAAATACCGCTTATCCGGTAATCCCGTTGCCCGGGTGACAATGCTGAGCCAGAGCGACATTTTCTAACCCCCAAATCGCGGATATACGGCGCTCTCAGGCCATACGTTCATAAAAGGCAACCAATGGCTGGGTGATGGGGTTTTGTACAAGCTCGGGGCGAATGGCTTTCAGCTGCCTTACCGGCGCTAGCTCATCCGTCGGCTTCACGATTCCATTGCCCGGACCTTTCCGGGTACTGTCGGTGTTCACCTTTAGCCTGTCATTATTCAGATACGATTCAACCCGCTTAGACATGGCGTCGCTGGGGGATGATGCGTCATTAAGTTTTTTTAAAACCGCGTCTTTATCCGTCTGAGCCGCAGAGACCAGCAGTTCACTGCTGGCCTCAATGTCTGCGTTGCAGGACCCGAACTGGCATTGGGCCGCAAAGACGGGTTGAGTGCCAACCGCCACGAGCATTAACGTTGTCAGTATTACAGATTTCATAATCACCTCTTGCAGTCGTGAAAAGTCACTTTTGTGCGGTGCCCATGCGGGTCACCAGATTTTCCGGGCTCAACCAGCCGGTGAACAACTGAGGTTTACCCGACAGCGTTACCATGGTTGGCGTACCCTGAAGCGGAATAGTTGAAGCAACCTGGAAATGCGATTTGATAATATCGAGGCAGGCCGCGTCAGGCCGTCCTTCCGGAATGATTGATATCGAGCTCATTGCAGCATCCAGCGCATCATTAGGTTTGGCCGCACACCAGATTTTTGCCATATTCCCCGCGACCACGGAGTTCAGGCCTGCACGCGGAAAAGTGAGGAATTTTATTGAGATCCCGGCATCGAGATAGGATTGAAGATCATGATGTAGTTTCTGGCAATACCCGCAGGTTATATCAGTAAACACCGCCAGGCGATATTTTTCATTCGCCGACTTATATTCTATGGATTTTGTTTTAGCAGCAAACTCCCTGACGCCTTTCAGTATCGCCTGTTCCGTTGTATTCTCCACATCTTTGCCGTTAACATGAAACAAGCTCCCGGTAAAAATGTAATCACCATCTTTGCTGACGTAACTCACGCCTTCTCTTGAAATCACGGTATAAATATCTTTTACTGGGGATGGTTCAATATGCTCGATGGACAGCCCAACTTCTTTTAATTTCTTCAGTGCTGCATCAGGAAGCACGTCAGTTTTCACTGTCTGGGCATTCATGCTAAAGGCCGTACAAGATGCCAGTAATAAGAATGATGCCTTGATAGTCTTATTCATTTCAGCTCCTTTAATGGAGCATTAATACTATCATGCGAAAAAATCCTCCAAATTCGCTTAAGGGACAAAATTCCCTCCCTATAGTAAAAATTTTTAGCCCGCGATGTGGGAGAATATCCAGTATGTAATTCCAGTGGAGATTATCTCGTGTTTATACCACCAGCAGATGATGTGAAACCTATTCCCGTTCCTGTTGAAGTCTACACACAGTGCATTACCGATGCCTCCCGCTTTTTCGGGATTGATGCAGAATTGGTCTTTACGCTTTTTGATAATGAAGGCGGAAAAGTGGGAACGTTCAGCCGGAATAAAAATGGCACTTATGATATTGGACCTATGCAGATCAATTCGTCCAATCTGCCGGAAATACGTGGCCACTTTCCGTCTGTTACCTGGCGGGTATTGGCCTATGACGCCTGTGCCAGTTTCTGGGTAGGTACCTGGTGGCTTTACCGGAAAATTGTAGACCGAAATGGTAATGTATTTGAAGGGATTGCCGATTACAACAGCAAAACCCCTAAGGTCCGGGCGAGGTATATCTTTAACTTCATGGTCAAATACAATCGCCGGATTCAGGGCCGGAATGGCATGGACGAGTTATATCAGTGGACGCAACCAAAGACCCAGTACAACGGACATATTGTAAAAAATGTTCCGGAGTAAATTACCCCCCTACTCTCCAATTTATTGTTTAGTTGTTTTACGTGGCTGTGAACAATTCATCACTGAGCGAGTGAAACTGTCCCGTGAAAGAGGTTAGGTATGCTCCAATCAATATACGAATTCCTGTGCAAGATACGCTGTTCTCCACAGAAGCTTAGAAATAAAGACTTGGACGGGATCTTGCCTCAGGATGAATCAACAGCTGGCTTATGGGGACCTCTGCCATTAATCCATATTGTTCTTTTCCTGGATTTTGATGGTGTAATCCACAAATGTCAGAATGAATCTTTCGAACGGATGTATTTGATTGAGAAGTTACTTGATGCAAGTCCTTCAATGTTCATCGTTATATCAAGTTCATGGAGAGAATGCGGGAGTATTACCTACCTAAAGTCACTTTTCCGCTCGCCGTACAGAGACCGGGTAATTGGCGCAACCCCATCCCTGTGTCTACCCTCGGGGGGAATAGGGGTACGTGCAGCTGAATGTGAAGAATTCGTGGCCAGGCACCAGGTAAAAGCCTTTATCTGCCTTGATGACGATACGACCCTGTTTCCGCCAGAATATCCGCACCTGATCCGTACGGATTATTACACGGGGGTTAAAGAAAAGGACATAACGGATCTGATAGCCAGATATAACCTACTGATGGCCCGTTTTTATTAAAAAAGTAACTTTTCCACACACTCCGTCAAAAAAAACCATGATTCGCCATCTACCAAAAACACTGCATCAGTCGATCAGAAAAGTAACTTTTTCCTCAACTTTAATTTAGGCCAGTAAGCATTCACGTTTCTTAGGGTGGCGAGTGAACTGGATTTGGAAAGAGAATTTGAATCGTGATTAAGATAGTATCCTGTTTGACCATTGTTTTAAAACTGAACAAACCTTATCCAATGCTCAGTTAGCCGGTGTACTTTTCTCAGATTCGTGGTTTACCTTGAATAGCACTGCCGTGAATAGTTATTTTCCCCGGATGCAGGCATAAAAAAGCCGTGCCCAAAAAGAGCACGGCTTTTATCAGTCAGTATTCACTCCTACTTCTTATTATCATTCAGCCAGTTTTCAGCTCTCTCTATTCTCGACTGATACGGTTCGTTTGTATTGTTAAGGTCTGACTTCATAAAGTTAACGAACGCATCTGCTTTATCCGACCCGAAGCGTGGATCATCGGTCAGTTGCTGACGAATCGCACGCTCTGAGTTTTGTGATGCACTCTCATACGTCTTGATCCCATCACTTCCCATATCCTTATAACGGCTGGTCACCGCGCTCAGACCATCTGACATTTGCAGGTGGTTGCCAACCTTGCCCAATAACGAACTCGGCATATTTACCGGATTCGTTGCATCGTTTGCCAAAGATGCGGGCGTAGTCAGGACCCCAATACCTGAGAGCATGTCGTTTACGGGTTTTGCTCCGATAACGTCAAGCCCTCTGGCAACACTCTCCTGGCCCGATAAAAGCGTACTGCCAATCACACTACGTTCTGTATTGGACTCAATTTTATTACCAGCAAGGGTATCAATCGTGGTTTGGGTTCGTTGGCCAACGATCCCGCCGCCAGAGCCGCCTTCACCAAGATTCGCCCTTATTGCTGAATCAAGAGAGCCTGAAGCCTTGTTGTGCATGTTGAAACCTTCATGGATACTCTGGAGATCATTCATCCCCCAGCTAACGTTGTAGTGACCCAGCTCGGTGAGGAGGCTTTGAGTATCCGCTTTCAGTTGTTCTTTCTCAGCGCCGGTTGCCATTGTACTGGCCCCATAGGTAAACACGGCTTGTGCGGCCAGCTCCGCCCGTTTGTCATCCGGCTTTTTGGTTGGGTCATTTGCAACCCTGTCAAAATAATTCGGGAGGTTGTTTGATATCCCGCGTATCTGGCTATCTCCGTACATAGAATTCAGTTTTTCGCTGGTATTACCCATGCCTGAAGTAGCATGCTTGCCGCCTATACCAGTTTGAAGCTGGTCGAAAGTTTGGTTGGCGTTCTTAACGTCCTGCCCAGCCCCCTGAATTCTTCCCACGGTCTCATTAGTCACTACAGGGGTATTCTTATCCAACGACGAGAGAACACTTTGGTTTTCTTCGCTATAGGAGTTAGCTACATTACCTTTATGAATGCCCTGAATATCTTCTTTACTGACCGAGCCCACATTGTACGGCGTAACACCTGATTCGGTTTGTCCGCCAATATGTTGATTAGCATTCTGCTGGTTCTGTGCCAATCCAGCTTTCGCCTGAGCATCCAGACCTTGCCCTACGTCAGCAACACGATCGGCACTCATTACGCCGGAGGTATCTACATGGTCTGGTGTGCGCTCCTGCGCCTGTGCAATGGTATTAATACCCGATGCATCACCAGTGATTCGGTCAAGTTGATTGGTAATTGGCAGCATCTGTTGAGCGTTACCGCCGAAGTCAGCAACCAGCCCTTTAAGCAGGCTGGAGGTCTCACGCAGATCCTGCTTATTGCTCTCAGCCGTTTCACCCCTGGCAGTATCAATCGCAATTTTTTGCTCACTAAAGTCGCGTGTCGTTGCCACCAGCGCATCAGTTCGCTGGAGTTGTGATCCCAACTGAGTGCTGGCCTTAAATGTGTCATTGTAAGAATTGAATTTATCCATAAACGCATTCTCATCAAGACCATTTTTCCGTGCAAAATTACGCACATCATCATCGCTGAAGTTTTTATTACGAATAGAATCGGAGAATCTGTCTAGGTTGACAGACTGTCTTGAGTCGAGTGTCATGCCGGTATTAGCGCTGGCGTTCGTTGAAAGTGACGTCGACAGATTTTCGGCCATTGTCTGTGTTGCCTGGTTCATTTTTGATGCAGCTTCTTTGAATGCATTGGTCTGTGCAAACTGATCACTGTTTACCTGAGAAGCCGCTTTACTCATTTGTTCAGAAAGTCCTGAGTTTTCTGACAATTGAGTCGTAATAGCTTTATTCAAATCAGTTAAGAGGCTATCACTGCCTGAATTCGATTTTGAGATCCCTGAACCAACGGTACCCGATGCTTTCAGACCTAGTGAATCCATCACTTTCTGACCTATGCCCCCAGCCCCCCCTTTTCCAAGTTTTTCCTCGCCACCAAGTCCCAAACTTCCATTGAGGAGAAGGTTTGACACCACACCAGCTAATTGCTGCGAATTAATTCCGTGCTTCGCCCCTACGCTATTAGCGACGTTTGCACCGGCCTGGTCTGTATATGATTTCAAGTTTTGCAGATTCGAGGAAAATTGCTGGCCCGATTGCCCCGAACGACCAACTTCACTCATCTGATTGTAGGCCTGCTGGAATGAATTACTTGCTGCACTCATGACTGATGAGGTCATTGCCGCCCCTTGTCCCTGGCTTGACGCGATACTTGAACCTGCATTCCACGTACCGAGTCGGAAGTTACTGGAGTCCATGGCCCCGCCACCGCTGAACCCCTGCCCGGTGCTTGTCAGTGCTGTACGATTAACATCCCCAAATGATGATTTTCCGCTATTTGGCGCATCCCACACTTTCGGCGTGAGGTGGCTGGAGTCCACAGGTGCGGGTGGCGTAACTCCTTTCATCGCATTCATCATTGGATGAATGGATTGCGTCATCAGGAACAGCGTCAGGACTGGGATAAGAGCATAGAGCGCTGATGCAACTGATAAGTAAGAACTATATGTTTCGGCAAGCCCTGGTAAGCCCATCCAAGTCACCGCGTTACTCTGACTATTCAGTGTGCTCCATGTATCAAGATCCGCTGTTGCCACCTTCTTCACGTAGGCATTGACCATCACCGCAGTAATCGGCCACATATTAACGAAGAGAATCAACTGAAGATATTTTGCCGCTGCGGCAACACCGTTTCCGCCGAGTGCAAGCAGCATGAGCAATGCAAACGGAGCAACCATGTACGCAAACATTTCAAGAAACGCAATTGCCGCACCAGATAATTGCAGCCAGAGCTGCCCCTGAGATGCCATGGTATTCGTACGTTTTAATGATGCCTCAAACAGTTGCATATCCGAGGCCAGACCAAGTGGGGTTTTGTATTTACTGGCACCATTACGTAGCTCATTCATGATGAACAAAGAAAGCGTCGCGTCATAAGCGCCAATCGCCTTGCCATACATGCCGTTCGCCGACGCCATTACATCCGTGAAGCTCGATCCGGATGCGGCACCGCCCGCCTCTTCTGGGGTAAGAATACCGTTTGTTTGCCCAATCAAAGCAATCGTCTGTCGAGCCTCCGGGGTGCTCGTTACCTGTTTAACGGTCGACCAGACCTCTTCACAAGTCGCTGACTTTGAACTATTCACACCCACGATGTTAGCAGATGCGTTCTTCAGCGAACCTTTCATCGCCTGATTAATGCGTTCCATGCTTTCCGCGACATTTGAAGAGAAAATATCGTTAAAAATGGTTTCTTTCCCAGCGATTTTCGCGCTTGAGTTTTGTGTTCCCTTGAGGCAGTTATAGGCCAGTGATTGCACTGTCGCACACACGTTCATCGCACCTAATCCGCTAACTGGTTCGGGGAACGCTGAACAATACCCCTGGCTGTCCCCGCCCCATTGTAAGAATTTAACGAAGCGAATCATCGGGCCAAGAGTAATGTCATCATCAAGCGTGGTTGCGGCAAAGTCGATCGGCGCCAGCGGATCAAACGCCGTTTTATAGTCTTTGAGTAGGCCCTGGCTAAGGTTAGTGGTTACAGTTCCCATCGCCGCGATAAAAACAGGAATACCATCGACATTTCTCACTTCACCAGACTTAACCGATTCAATAGTCACATCCACGCGTACTATTGCCATCGAAAAAAGAATCAGCCCAAGAATCCATGAAAATATCGGCACCTCTGCTTTTGTCGGGTTCAACAGCCAAAGCCATGTTTTATAAAACAGGCTGGCTCCAGCCAGCACCGCTGCCGTGGTGAGAAATGCTTTTACACCGGTATATTGTGAGAAAATCAGGGCAATCCCGTTAAGGGCGGACCACACGAACTCGATATCACCTACTGTATAGATGTTGTAATCCATATCAGACCTCAGTTACCTGTGCCACGAAGACTTTCCATGAACGCCTTCCTCTTTAATCGGCGATCATCCCATGCTGAAATGACATCAGAGCTGTTACCTACCTGGCTACGGGTGAGCTCGTAAGCTGCTTTTACCTGATTGCTAAGGTTTTCAGATAACCGAGTCAGGTCCTGCCGCCGTCCGGAAAGTGATTCACTGGGGATATTCATAGCGCTGATCTTTGCTTCAACTTGCCGAAGCATGTTAATGACAAGGCTGGTGGCCGCTATTGCACTGATATCCTGGATATAGGCATAGCCTTCAGGGACATCAAAAGTCTGAAGAGAATCAAGAATTGTTGGGATGCCGATATAAGAAATAATGCGTAATTCATCATCAGAGATCCTGACATCGCTGATTGCCTTTGTTTGAACCTGAATTAGGAGGTCTGAAATCGTATCCTTCAGTCCTTTGAAACCACCATCCATCACTTCAGACATAACCAGGCATTGCGACTTTCTCGCTGAAGCAGGATCGGGTACAGGCGAACATTTGAGCATTTTTATGGAGCCACCAGCCGGAGGACCCATGATGAAATCCGATACCGTCATCGTCGATGGACGAACTTCCATCCCCGCTTTTTCACCTTTAGCATCCCAGTTGATAATCACAGTGCCGACAAGCGACATCAGCTGCTCTGCGAGTTTGTAGCCAGATAATTCAGTCACGCCACCGATATTCATAGAACCTTTATCGATGTCCATAAATGACATATAGAAAAGGTTTCCACTGAATTTTTCAGCAAACTCTTCAGGGTCTTTTGCTTTTACCTGGGAGGTCACAGTTTCTGGCGACTTGGTCATTGATGAACCGAAATCAGGCAACAATCCATTAAGAGTACCAAGCATTGAAGCTGGGCCGGAACTGACCGCATTCGCATACTGGCTGGGTGGTCCAACATTTTCAGAAAGAAACGAGTAAGTAGCGTTGCAGGAATCTTTGGCAAATTTGTTCAACGCCTGCAATTTGTTCTGGATATCATTAATAGTCGCAGCACAGTCAGCACAGATTGCCGATACCGCGACATTAAATGCATAAATCGCGGCCCCCTGCGCGATACCGCGAGCAACCTGCACCAACTGATCTCCGTTAATCATACTGAATGAACCGAGGAAAACATCGATGCCGTTACAGCCGACGGAAGCTTTGGGGAAAGACATTGAAACTAAATTGGTATTCACGTTTGTTGTGCGGTAGGAAAAAGAGCCGCCAACCACACCGGTACGGGTGGCCGTTTCAAAACTGGCCGGGCTGGTTGTCGTCATCATTCCATTAAAAATATTACGCATGGCGTTATCGGCACCGGCATTTGGTGCAATCATCGCCGTGCAAACGGCTAACGACAAAAGTAACTTTTTTGCACAAACATGGAGGTTAGCGCGCATATGGGCCTCCTAAACTGCCACCAACATTCAAGTAGTTCACAGGGTCCGCTGTAGGCATATCGTACCCTTCCAACTTCTGGTCCATTATTCGTTGCAATAAGAACGGGTCAGATTCCATTTCTGATTTATTCACTGTAATTACGCCATCCTCACCAATGGTATATTGGCGCTTAATATCTAACGTGGATTGGAATGAGGCATCATCAATCAGGTTCATGCCCTTTGCAGCCAGAATAATAGTATTCTTGAGCTCCTCAGCAGTGATCATACCTTCGCTAATTCGTTGCGCTGATGACCCGTCTTTCGACACAAGGAAAATAGTTGGCACTTCGCGGATTTTGAATTGATCAATAATCTGCGCATTAGGGACAGAGAAATCCTGGAACAACCCATTTTGTAATGGTCTGCCATCCATGCTGACAGGGAGAATGTCGACCGAATAGTAATTCTGCATAAACTGGAGGATTTGACTTTCTTCGTGGCAGAACTCACAGGTACTCTGGAAAAAGAAAAAGAGCCCGGATCTTGTGAAAATATCTTTCATTACCGTCTGCTGGTTTTTTTCCACAACCGTACGATGTGCATCCAAGGCAACCTTCTCAACCGGCTGTCTTCGTTTTTCAGACATCATTGGATTTTTAAGAAAATAATCTTTCGACTTATCCGAAAATCGCGTACCGATATCCAACATTAAACGTTGCGCTGTATAAAACCTCGATAAGTTTTCAGGGGTCGGATTATCCATTGCCTGAGTCAAAAGCCGGGGCATATTGTCCTTTAGCCACTTTGAATTAAGATCAATCTTTTCTTCTTGTACTGGCTGGGACGAAGATGCAACAGGAGGCGTAGTCTCATTAATTTCTTCCTCAGTTTTCCGGGCTGGGTCGTCATACCAGAAAAAACCTTTCTTAAAGGCTTGTCCTGACACAAATGGGGTGTCTTTGATAAGGGTCTGGTCTTCATTTGCATGGACGCCAGTTATAAACAAAGACATCAGCACTAACATCTTTGAAGGCAGTAACGTTAATCGAGTCATTCACCGATCTCCTCATGGAATAGAGGTATGATGGCATAAAAAAAATCACCGGGAGTTCGATAACGGAGTAGATTTCATGCGTTAAAAAACCAGAAATGTGACGCCGACAAAGCCCCAAAAACGACAGTTCAACACAGTGTCCCGGTAAAGACATGGTCTGTAAGAGAGAAATGGATTAATTATATGACGGTACAGTAATGCAAATTCGCGTTGTCATTCAGACAACACTATCCAGATTATGAACGATCCCCGTACTTTGCTGGTTAACGCATAAGGGAATTTATACTTAATTGAATACCTATAAGAAACGAAATTGGCAGGCGCATCATAAAATCTGGACTTTTCAAAGACCGTAATGAATCAAAGAATGGCAATTCATGTTAGTTATACTTACAGAAAATGAACGTTGGAAGGATAGAGCAGACAAAAAAATACGGATGGTAGTAATATTTAACACAGTATGTTTTAGATACGTCAGAACGGAAGCCGTCTGAAAATAAACAGCAACATGAGGAACCATGTGTAACGGTATGCAAGCCAAAGATTTAATAGATAAAGACGACGCAGTCTTTAGATTTTTGGTCTCAGCTTAAAACCACTCACATAAAGTAATAGCTAATCTAACTCCTCCTGAGAATATCTCGCTATTGCAGAGACCGTTGACGACAATCTGCACCGAGGGCAATGAGTATCATTGGTATACGGGACAATGTAAGGCCGCTTGCATTTCGCACAAGTTTCGAGTTCCTCTATTTCTTTCATTGACGTGAGGATCTCAATGATTTTATTGACCTCAGGGGCGCAGACGAAATACCCAAGGTTATGCAGCACGCTCATGATTCGGTTGAAGTCAATATTGCGGAAGCTGGATTCCGGATGAATAGGATCAAAACCGAAGTAATTTACCGCGACATCAATAACCGCAGAAAATGCTCTGCGGTTATCCGAACGACGACTCCACCCTCGAATACCTTTTTTAACGTTTTGTTGAGGTTCCGATCTGAAATCAATATTTTCTGCAACATGGCTTCCATAAAGAATTCTTATTGAGTTTTTATTCGCACCAAGTGACATCGTTTTTGTAGCGCTCAACAACATGTTAGCTTTAGTTTGATCGACTTTAGCCATTTTTATTAATCCTTCAAGAGCACTTTATTTGCCAAAGAGTTGAACACATCCTGACGGTGGCATGTAAACATAGTGTCGTAACGCAATAGTTCCATTAAGTCGTCACTAACTTTACCCAAACGAATGTCGGCAGATAATTCGTATGCCCAGGCAAACACCTTAGATTTTAATGTTGCACTATCATCCCCCAACCCCGGTGTAAAGGCAATTATTCGTGGGAATAGAACGACATCGTTAATTGCTTTGAGTGATGACACACCAACATCTTTTATTGCATCTACGGTAGCAGGCTTTAATCCAAAAAATATACTGACAAACTCAGGTGCAAGCATTGACATAAAGAAGATCTGCATAAAATAATCATTTTGTATGTCTACACACTTGGAGCGTAACTGCTGAATTTTGCTCGGATTATAACAATCTTCCTGCCCATTCAACAAAGTAACTTTTTCCCCTGCATTGTAAATGCCGAAGTCAGTATCGTCACTGTCATATTCACGGATAACGTTAGTGTCACCATCAACAACGGCCATAAAAAATTTATCCCACGAGATCTCTTTACCTAAAGAACGTGGAACGAGGAAACTTCCGGGACGTGTTTCAACTTCGAATGCATTATCAGCCATTGCCCCAAACCCGGTTCCAAATAGACGGCGTTGCAGGAGTGGAGACCCTGTTTGATACATAGAAGATCCGTGAATAGGCAATAACATTAGGAATGCACGGTAACTACGAATAATCGAAATCTCGGTACGTAATAGTTTACCGAGTAGGTTACGCGTTATGTTATCTGATTCTGACATGTGCGGATTGTCCTTGCGTCAATACAATTGTACTAATCTTCTACATGAAATTAAAGTTTGGTTTTTGAATGATGAAAAGTAACTTTTGGAATTTTAATACTGCCTATTTGAGTCTTAAAACTAACCATTCATCCATTGGCCTTACTTGTAACACTTTTTGACCAAACTAACCAGAATTTTATCAAAAAACCCTGCGCTTGCTAACGAAATTTTAATCGCTTAAAAAAATAGCAAAGCCCGAATCGTTATCGGCATTAAGCGGCAATAACATTAGCGAAAAAAGCGATTCAGGATGAATATTTTTCCGATTGATTAACATGACTACTACATAGGGTCACTTCTTGCCGAAAAGTGGTCCTATGAAGCCTCGACATAGGGTCACTTCTTTGTGAAAAGTGACCCTATGTAGCCAAGACATAGGGTCACTTTTTTTAAAAGTGGCACTATGCGCAAAAAACATAGGGTCACTTTTGTTTAAAAAGTGGCACTAGATATATGTATAACTTAGTAAGTAAAACAGCACTTTTCAGATCACGGTCTCAAAATACCCATGGCAGAAAAAGTTACTTTTCTGCCGCGCTTAAATGCGCCCATCTCAGCCGTTCCCGTGTTCATCTGGAGCTGCGCACTATCTGTATTCCTCACGCCTCCGAAGCCCCACCTCAAAATTCTCGATAAAAATCACGGAAAAAAGTCCTGTTTGTGAAAAAAAAATAAAAACCACTTCGGTATAGTGATTTCACATCAGGAGGTCACATGTCTAATTCGAAACTAATAAAGTCACTAGAATTATCACGCAGTTTGATGCGTTCACAAATCGAGGTTCTGCGGGAGGCAGCTGAAGACCTTTGCACAAATTACTGGATCGAGTGGAAAGAACGGAATCATCTGGAGATTAATTTACCCCGGCCTAACAATACGCTAAAGCGTGAGTATCTGGGTTCGTATGCGCCGAAAATTGAATTAATCGGTAATGCCAAAAAAGTTACAATCACCTGGCATAAGTTCAGCCCGTTTAAAACCAGGTCTCCCAGTCATATGTCGAAACGGATTTCTGCGATGAAAAGCGGAAAATATTCGAAAAGCTGCTTTGTTAATCATGCCTTCTGGGAATATGAAATGATCGAAAAAACGGAGGGAGTACTAGAACCCTACAGAGAATTACTTGAGTTCTATCATACTGCGTATATCGAACTGGGACGCAAAATCCGTAAATACTCAAAATCAGAGGTGGCACAATGACCGACGTAACAATTAATGAAAGCAAGCAGAAGACACCTGATGTAAATGCCCGCTCCTCTCAGACTCCTGAAGATAGCCGAAGAGCCACGCAAAGTAAAAATGAACATTACGGCATGGCAACAGTAACTATTACTCCAGGCACGCCAGACTTTAACCGATTTCTTACGGCACGGAATCGTTCCGTAATAAGAGGCTTTAATGATGTTAGCATTGCTATTTCATCATTATTCAGGACGGTTAATGCGGTAAAACACCCTGAATTGGTGCAGGCAATTCAGGACTGGTTTAATGAATTGCACGACGAAAACAATTTGATGAAGCAGAATCTGGAGGCCCACATCGCCACTATTAAGGTTGATGAAAGTGATCCATTCTTCTCATCAACTGAGTTTTCTCCGTTCAGATTTGAATCTGTCCAGTTAAACTTCAACAACCAGAACACGATGCGATTTTATAAGCACATCTTTGAAATGAACAACCTTCTGACCCAGATGTATAAATTCAACTCTCTGGGTCAGCTGCCGGTTAGCGATTACAACGTAATGGCGCACAATATTATCCGAAGTCTCAACATGTATATCGAACGGGTCAAAAAAACACTTAACGTGTCGCGCCGTGTAAAAGGTTCTTACAGTCCTGATGAGTTTATCGAAAAGGTAAAACAGTACAAAAGCGTGCAGGCATATATTGCTGCGGAACTATCTGGTAAACGCCAATAAGGATTATTTGATGAATTTCAGGGCGCTATTCCTAAGTATACAAAGAGTTTTAGGCATCTTCTCCAGTAGGGAGAATGATGTGGCTGAGTTAATGATGAAGGATGTTTCGAGTCTTTCACCATTTGCTCAGATTATAGGGGATCAGAAATACACTGTACCGGATCACCCGAATCTTGAAGTCCTGAAATTCATTGAGTACCCAACTCGGCCAGCTGGGATACAAACGTTTAATGAGCAGTCTATTCTTTCTCTTTACAGAGATAAACTGCACTCAATCTCTATGATGCTGGCAATAAGTGATGGAGACATCCGTGAGGATGCCTTTACCTTCACCAATCTGGTTTTAAAACCATTGATTGAATACATCCGTTGGATTCATTTACTTCCTGCTTCAGAAAACCACCACCATAATGGTATTGGCGGATTGTTGTCACATAGCCTGGAAGTTGCAATGATTTCTTTAAAAAATGCCAATCATTCTGAATTGCGCCCAATTGGGTATCAGGATGAAGAAGTCATTCGCCGAAAAGTATATCTCTATGCCGCTTTTATCTGTGGCCTTGTGCATGATGCCGGAAAGGTATATGACCTCGATATAGTAAGTCTGAATCTGAATGAAACTTTAACATGGGCGCCAAGCTCGCAAAGCCTGCTTGACTGGGCACGTGAAAACAATGTTGTCGAATATGAAATACATTGGCGAAAACGCATTCATAACCAACATAATATATGGTCAAGCGTTTTCCTTGAGAGAATATTAGATCCGGTCTGTATGTCATTCCTCGACCGTGTCAAAAAGGAGCGCGTCTATGCAAAAATGGTTACGGCACTGAATGTCTATAACGATGGCAATGACTTTCTGTCCAAATGTGTAAGAACCTCAGATTATTATTCAACGGGAACTGACCTTAATGTATTGAGGGACCCGATAATGGGTCTGCGGTCGAATGATGCTGCGGCAAGAGCAATAGGTACCATTAAGCATAACTTCACCAGTATTAATATTAATAACTATAAATCCAAACCCATGCACATCATTATTGTAAACGGTGAAGTTTACCTCAATGAAAACGCCTTCCTCGACTTTGTACTTAGTGATTTTGCGGCCCACAAGTTCAACTTCCCACAGGGGGATGCAGGTAAAACTGTACTAGTAGAGTCGCTGGTTCAACGGGGTTATGTTGAGCCTTACGATGATGAGCGTGTGGTTCATTATTTTATTCCCGGGACATACTCGGAAAATGAAATAGCCAGCATCTTCCGAAACGGTATCGGTAAGCTGGAATTTTATAATCTCCTGAAACTTCGCTGGATCGGGTTAATTTTTGACTCATATAAAATCCCGGATTCTGTTCCGGGCCTCTTCAGCGTTAATGCAAATAAAGATTTCATCTATATTGATGAACAGAAAACTGTAACAGAATACAGAAGGCCGGTCCCGGGTCGTGAGTCTGTTACCAGAGTAACGGACACCGTAAGCGACGCCATTGAAGATACTCCACAATACGGACTCAAACTCGTGAACGGCCCTGATGCCGACAGTGTCAACGGTAAAAGCAGTGAAAATACTGAAGCCATCACAGAAAGTGTGGAGGCGGCTGGCACGGATAAAGCAACCGATATTATTGATCCGCAGGTTACTACGCCAACAGATACAGCCGGAACAGGCGGCTTGGATGAAAAGGAACGGGTAGAGGAACATGAAGAGCAGAGTCAGATGCGTCTGGTCGAGCAGCTGCATGAAATGCTTCTGAGCGCCCCACTGCCCCACAACGCAGTCATTAATATTGATTCCGTACCTTACCTTAATCTCGATGCTGCTATTGCGTTAATCCCTGGTATTGATGAGGCGGCATTTTGTGATGGGCCCTTTTTCCAGCTGACGTACCGTGATGGATCACTGGATGGTATGTGGATAGTCCGTGACGTAAACAATCTACGCCTGATACAACTGGGGGATAACTGTGCTGGTATTCAGGTGAGCACCTCGGAACCCCGAACCACTTCTACGCTGAAGTCGCTTTTTGATACGTCAATGTACCAGCCGTTGGATATCCCTGAAAGTCCATCATTAAACGAAGCGGTTTCGCCCCCACAAACACCGCTTGATCTCCCTCCGGCGCGACTGAATACCCCCCAGGCTGTAGAGGCCAATTCGGTAGCTGAACAGATTAACGCCCACTCCGAACCGGAGACCGTCACTGCTTCTGAGTATGAGCAATATGGCCACCTGCTGGAAGAAACCCTAGATAGCGATAGTGAGGCATATTCTGACTTTATAGTCGCCGACAACTCTGTGGTTGAACCCCCCCAGCCTGAGGCGAAAAATAGCGATGTCGCCGAATTCCATGATGAAACAGACCAGGTCGTTGCGCCCGGTAAATTGAATGATCCTGAGGATACCAGAGAGCCACCAGCTCCCAATACAACCGGGAAAGAAGTAATTTTAACAAGTCCTGTGTCATCACAGGACCCTATAAAATCGGAACCCGCCGGGGAGAAAGCGAACCATCTATCTCCGGCCCTGGCTCGTCTGTTTGCGGTAAACACTCAAGCAGAGAAGAAGCATGAAAATCCGCCGGTCACGACTCCAGTGAAAGAAGCCTTTAATCGATCCAACTCTGCCACAGTTCAGGCTCCTATTGCCGTTGACCAACCTGGTGCAGAAGAAAAGGAGACACTGGAAGATTTTACCCTGCTAAGTGGCGGTGAAGTTACAGAACTTGAATACGTCGAAATTGCCACAATGCTTCACCACATTCTGACTAAGTTATCTGGGTCGTTTAAAAGAAAGCGGAAAAACCGATTCATGGTTTTGACCCAGAACACCTTTTTTCTGACCCAGTCATGTGTTGAAAAATACGGGACGCAGTTAAATGCGCCTGAGCTTTTTAACCAGCTTCCTCAATACCAGGTCACCTCCGGCGCCATAGTCAATACAAAATGTTTCGCATTCAACATGCCAACTCTGGTAGCCGCATCCGACCGGGCAAAGGTCGATATTGAGTTAATCATTAACACACTTAAAGATGTAGGGAATCTATAATGGCAAAATCAAAAAGGACCAACCTGCACGCCCAGGAAAACTTTTACAGGCCGATATTGGAGTACAGAAGTGCCTCAGTACTTTTAATTTGCGCCATAATAATGCTGTTTATGGGGTTTCGATCAGATGGGTTGAATATTGCCCCCATCATTTTGTATACCGCTGCCTTCATGCTTTTGGTTTGTTTGTACCGCTGTAAAACGGCATACCCTTATTTGATGGCGCACTGGCGCGTGTTTCAGCGCCAGATTATGTTTATTAGCCTTAAATCGCTCAGGTCGATCAACAAAAGTAACTTTTTCTCTAACGAGCGAAAGTACCGCCAGCTGGTACAAGAGTATAAAAAATCCAACCGTCAGGTACCGGACAGAAAAACCTACTTCTGTAACGGCTTTGAATGGGGTCCCGAGCATGCAGATCGCGCGTATCAAATTGCCAATCTCTCAAGCGATAAAAGAGAGATAGCCCTGCCATTTGCCCTAAACCCCATAGCGCGGCATTTTGAGGCGATGGCCAGATCCATGGGTGGCAGTAACGCCATTTTTGCTGTTGATAAACGGGCGCCAATTTTTGTTACCGAAGATAACTGGTTCGGCCATACCCTCATTACCGGAAACGTCGGTACCGGTAAAACAGTCCTTCAGCGGTTATTGAGCATCAGTATGCTGCATTTAGGCCACGTCATTGTGGTTATTGATCCAAAGAACGACGCAGATTGGCGGCAGTCACTTATGGATGAAGCGGCGGAACTTGGGTTGCCATTTTATAAGTTTCACCCTGCCCAGCCTTCTTCTTCAGTGTGTATTGATGTCTGCAACGCTTATACCAATGTTTCGGACCTCACCTCACGCCTTCTTAGTCTGGTTTCGGTTCCCGGGGAAGTTAACCCATTCGTACAATATGCCGAGGCTCTCGTTTCAACTGTGATCACCGGTCTGTCTTACACGGATAAAAAACCGTCGATATATCTCATTCATAAAAACATGAAAAGCCACATGGCAATCCTGAACCTCACCGTAAAAGTTCTGGAATGCTGTTATGCACGGCACTACGGGCCCGATGTATGGATGGAAAAGGTGAAATATTCTTCGAATGATACTCTACAAGTCCGCTTTAAGCGCCTTGTTGAATGGTTTTCTGCCCACTTCTTGAATTATGAAGGTGCCGAGCCCATTGATTGGATTGATACCGTCGGCCGGTTAGTAGATTATTCTTTGTCTGATCCTGAGCACATGTCAAAAATGACAGCGGGTATTATGCCGCTGTTCAGTCGTCTGACCGAACAACCACTGAATGAATTGCTTTCGCCGTCACCTAATTCACTCACTTCGCGTGAAATAGTCACTTCAGATGGAATATTCAGTACCGGAGGTGTTCTCTATATCTCGCTCGATGGTCTTTCCAACCCGGAATCCGCCCGGGCTATTTCGCAGTTGATAATGTCAGACCTGACGTCCTGCGCGGGTAGTCGCTATAACTCTGATGATGGTGATATGTCCTCACATTCAAGGATCAGTATTTTCGTCGACGAAGCACACTCCGCAATCAACAATTCAATGATAAACTTACTCGCTCAGGGTCGTGCCGCACAAATTGCATTGTTTATTTGCACGCAAACCATTTCCGATTTTATTGCAGCAGCAAACGTTGAGACTGCAAATCGTATTACGGGTCTGTGTAACAATTACATTAGCCTGCGGGTAAACGACACCCCAACGCAAACGCTGGTTGTAGAAAACTTTGGTAAAAGTCCAATTAGTACAAATATGGTCACGTATACGACAGGATCAGAAACCACTTTGCCGCATAATAACTTCTCTGGTTCGATATCAGAAAGAAAGCAAACAACGCTGGAAGAAAGTATTCCGAAAGAGCTTTTAGGCCAGGTTCCAAAATTTCATATTGTGGCCAGACTTCAGGATGGTCGTAAAGTCGTCGGGCAGATCCCGATTGCCGTAAGTGAAAACTCGATGAGACCCAATACAACATTATTGGAGATGTTCCTGAAACCAGCCGGAAAAGTAACTTTGCGTCAGAATGTGGGTTTAGACTATTTAAATAAACATCTAAGGAAATTGCATTGATGGACGAGCAAATTACTCTGACACAAAATCAAATTTTCAGTTCATCTCTGAAAGTCAGTAAAAGCCGTTCGCTTGTTAAACGGCGTATGCAGTCATTAGGCCTGAAGTTTGCCGATTCGCAGGATGTTCGTGACCGTCTGGCAGGGATTGAAAAAGGTGCTTTGAAATCTGTGGGGCAATTTTGCCATGACAACGATGCTGAGTCTTTATCAGCGCTGGCTATTATCCTTTCCGAGCTTTTTCTGCTCCAAGGGGAACTGTCCACCAGCAATGAATACGGTGACCATGAAACAAGTTACTGGTCCGTAGCTCAGGGACCTTGTGATGAATGGGTTCAGTCTCTTCTTACGAGCGAAGACGGACAGCGAAAATTTATTGGTTTTCGCATTACATTCGACAATTCTGAAGAGCGCCGCCGCCTTGTTGATAAAAATTCAAAAATGCTGGGGAGTTATTTACTTCCCTATTTTGTCAATTTTACGAGTGCTGCATCGGCGTTTATTACGCTGCCTGACAGCGTCACGTTTAAACAAGTACAACGCAATAAGCCACTCATTCACCCTGAAACCACATTAAGTCACATTCTTACCATAGAAGACTCGGCGTTTCTCTCTCGTATCAAATTTAAACTAATCTCGGCGATTGACCGCCTGCCCGACCCGACCGGGCTGTATGCCAATATGTTCAACCACATTATGGACCGGGCACTATTAACACACCTCGACCGGGAGCAAATTGATAGCCCTTGTGTGTGCAAAAAGGTCATCTCAACCTACGCAGACACCATGCTAACGCTCCCGGTATTTAATACAGGGATCACCGGGAGATACCGACACTGGACGCCCTGGGGGATTAATTTTGTTGAGTTTAGCCGTCAGGCTGCAAAGGAAAAAGCCTGTGTCTATGTTCCTGAACCCGGTCAAATTCATTGGAAAAGTCCGGAGCATAAGGAACTGGCTGAGTTCAGCCTGATCAACCACATAATCCCGCAGCAATACCACTGGTTGCTGGGTGTGCCAACAATCTGGCGAAGCCACTACCGTGACCATGGCGACCGATTAGACTTATTCAGGGAGTGGAGGGACGCAAATGGCTGCGGATAATTCTGCACGGGCAGTATTCATCAGAGGACTGCTTTTTTTAGGGATGATGCTTTATCTTATTTATAGTCTGGGCTTCCAGAATACTGACGATCTAAAGCAACAAATCACTCAGGAGGTGAACGCCAGTCGTAGCCTCATTTCTAATGACCGGTGGTTGTCGGTTATTGCAAATAGTGAAGCTACTTTGTCGACTCTGATTAATGACTATAAGCTGATCGAATATCTGAATACGATACTGATCCCGGAAACGACGAAACCTGCGCGTGGGCTGAATTACGTTGCAGAGAAGATGTCATCGGTAAACTACACTGTGGCAAAGAATCTCCCCTTGCTCATTTATCAGTCCATTTTCCGCTGGAATCTGATACTCGGCTGGCTGATTGTGTTTTCACCTTACTTAATTGCTATGCTCGCTGACGGCATGTATCAATGGAAATTAAAACGTTACGTTTTCGGTAATGTAACCGTTCAGTTTTACAGGATCTGGTTCAGAGCCTTCTGGATAATTGGTGCATTAACCTTTGTTTACCTCTCAATGCCTAATATGTCTCTTTTTAACAATATCGCTCAACTGTTCCCCCCTGTCGCATTGCTGATATTGGGAATTGCACTCAACCGCTTGTGGTCTAACTTTCAAAAACTTATGTAATAAGGTGGTCAGATGTTTAACCGTAAAAATAAGAAGTCACCTGCCAATATCAAAGAATCGCTTGATGAGAACGCTGACCGTTTTTATAAGATGTTCCGAATCCATACCACCTCAAAAGTGGTTATTTCCCTTCTGGCATTAGCAGCAGCAGGGGTTTCGGCCTTTAATATTTACGATAAGTATCAGGAATCAGAAGGACGAATGGATCATATTGCCGTCGTGCGCATATCGGGAGAAATGGGCACCGGGTCAGAGGCCGGTGACGGTTCTGTGATAGCCGCAGCACTGGCAAAAGCGTACAACAACCCGCATGCCAAAGCTGTCATTATCGAGGCGGAGTCAGGTGGTGGCGGACCTTCAGACGCGATTATTATTTATCGCCAGATTAATGCACTTCGAAGCCACCAGCAGAAGATTGAACGTATTTCACATGCGGAATCCGCAAGCAAGACCCGTAATACGGGTGATACCAGTGCTTCACGCTCGCAGGACGATATCAATGCCGAACAATCGAAACGCAATACCCTGGAGGTCCTCTCCGCCGGGAGTGGCCGTTTCATTGCCGATATGGAAACCAGCTATAAGCCTATTATCGTTAGCGTCAAAGGCATTTGTGCTTCAGCGTGCTACTACGCCGTGTCCCCTGCTGACGCCATTTATGCAGATAGCAGCGCTCTGACCGGCTCGATCGGCATACGAATGGATCACTGGAACCTGTCCCGCGTCATGGATACGGTCGGTGTTAAAAATGAGCCGCTCACAGCAGGGGAATTTAAAGCTGCACTCGACCCTTATCATCCGCTTTCCGAGGCCACCCGGGATTTTATGCAGAAGCAAATCCTGGATTCCATGCATGAAAAATTTATTTCGGACGTTGAGCAAGGCCGGGGTAACAAACTAATTAGCCGCCCGGAGGCAAATGCTGTCGCTCTGTATTCCGGCCGGGTATGGACAACGCAGCAAGCAATCCAGTACGGTCTCATCGACGGTGACCTGACACCAGTCGAGGTCCGTTCGCGTCTGTCTCAAATGTATTCGACCACTACATTCAAAACGTACAACGAGCCGCAACGATCGCTTCGCTCCGCGCTCGGTATGTTAATGAGCCTGTCAACCAACATCGAAACGCTGGCGGGCACAACCTCCCGGTTACTTGATTCTGTTCAGGCCACCAGCTATCCGACGGTGAAATAAGATGGACGTGATCCTGATGGCGTGGCGGGTGATAGCAATAAGTATTATTGCCCTGGTACTCATTGTGCTTTATTGCTTGATGGGATTCGTATCGTCAGCCATTGCTGAACGCAGGACGGCCAAGCAAATTGAAGCGTACCTTCCTGATGATGCAGAAGGCCTTCTGAGCGATTTAACTCTGCCGGTTAGTGCCACTGGCACCACGCAGATTGATCACGTCCTTATCGCCTCTCATGGGCTCTACGTCATCGAGCAGAAGAACTATGCTGGAAAGCTCTATGGGAAGCTGGATGAAAGCCACTGGCGAAAATGGAAATCGTCAGGGACACTAAAGTTACAAAACCCGTTCAGGCAAAACTACGGTCACATCAAGGCCATTCAGTCTACATTACGCGCCAGCGAACTGGAGTGTATCAATGTTGTCATCATTAACGGGCCCTGCAAGTTTGAAGGTGAGAAGCCAGACTGGCTTTGCATGGGTATGGGTGATTTTGTTCGGAAAGTCACTGAGCGGCGCCAGTTAACTGTATTCAAGCCTGAGGCAGTAAGTTATATCCGTGGGGAGCTGAAGTTAAAGAGAAAGCCTCCTGGCCTTTATACTGATCTGGACCATATCCACAACGTTACCACCAGATACAAAACAACTATGCGATTGGAGCAGCGTATTACCTATAACCTTTTGCGCTTTCTTCGGAATCTACCGGGTAAAATATTCGGTTCGACAAAGTAAAAAAAAGCCCTGCTAATTTATGCGGGGCTTTTTTATGGATTCAACACCGGAATATTTTGCCATGCTTCCTGCATAATTTGCATGACCTCCCCAATGGGTAGCGACGGCCATAAGACTGTGTCAGTCATGATTACGCCAACCGGCTCACATTCAATGGGAACCAGAATTAAAATCACACGAGTCCCTTTAACCTGATACGCAAGATTAACTACCGCCTGTCTGTAGGTTGCCAGAACACCAGAACCGTACTCCGCTGGTTTGCTGGCCCAGTTCCGTACCAGAGCATAAGCCTGCGGCATATAACGATTATCCAGAACGCCCTGTGGCCGACGAAAAGGCACAATATCATCGGAGCGGTAGATAGTAGTGGTGGTTACGTTGGCCGTTGTCATTATTAAACTCCTCCCGTCCAACCCTATTAAATCTGAATGAATAGGGTTCAACTAACAGTTCCTAGTCGTGAAAACTGGCTAGTGTAGCTAGAATTTTTGTTCCATTTGTTGAGCTTCAAAATCTCTCGTTGCCTTCAATAATGAAGCGCCACTGTAGTACTCCGGTTCAGTAATATCATCCTCTTTATTCAACCATTGCGAGGCTGATTCATTGCCTGTCTTAACTGTACTCACATCGCTGCCTTGGTATTTGGGCAACATTACGGCATCCACTTCTTGATAAACGCCATTGCGTTTCACCAGGATTTTAACCGCTTTCGCTTTGCTGCGTTTTTCGCGCACTTTATTAACCAGATACAGCACGACAATCCAGCCTACCAGTACGTAAAGAAAAGTATTCATAATGCCCTCCTTTGTATGTGTCCATTATACCAGGTTCCGTCCCAGCCCAAATAGGTTCGGTGCATGAAAAATAGACTTTCCCGCTTGAATCTGCAAATCACCTCCGGCGTGCCTTTGCTGCCCCGAGAGATATTTTCTTTCCGGATGCGTCTGACAGATTCAGAAAAGGTACTTTTCTGCACGACGGATTTAATTTAGATTCTCTGACTTCACGCCCCACCAGCCAGAGCCCACGGCCGCAACCTTTACGAAAAAAACCGTCAAAATTACCAATGTCGATAGCTCCCCACCAGCGGACGCCTGCGAACAGCATCAATCACCACCACCCCCACATCCGCCACCAGCGTCACCACCACCCCCACATCCACCATCACCGCCTGAGGTATCGGGGGTAAAGAAGGAACCATTTCCGTCGGCAATCCCCCCTCTCTTACTATCCTGCGTATACCGACGCCCTTCGGTCTGGGAATGGCAAAGTGCCTTTTTATTACGGGCTCTCAAAAATAGACAGCAGAAAAGACATACAACCACATAGAGGGTTAAAACAATATGGAGAATCATAAGCACCAGTGAAATCCTGTGAGTCATCGTTAATTGTCTGAGTATTTATATCAAAGTCCCTCGCGCTTAATTTTTGCTAGCACGTCCCTTTTCTCTCGATCGCGAATTAAGATGGCTCAGTTCAGTTACAGACGACACACCGCAGGCATCCGCCAGGCATATCTACACGCAGGTCGGGAGGTCACGACGATTTCTTTCCGGATGCAAGATACCTTTTCAGTTCCCCGGCGCCATCTCGGCACCGGGCGAAACCATCTGCATGCGGGTCAGACTTATACCACCAGCTGTGGGCCCCGGGCAGACCCAGACTCCCTTCCCCGTTTGCCAGCACTGACAGCTGAGTCCATAAAAAGAAACCCGGAGTTACCGGGTTCTTGTGCTGATCAGCTGGCCTTCAGTCCGTGGCTTTGCAGGTGGCTATTGAGCGCATCATAGGCATCGGGTTCATAATTCCAGTTACGCCAGATCAGCTGGCGATCGTGGTCGCGATGATTACGGATGGCAATCTGGAAATGGCCTGCTGGCTGGAGGTTTTCGATAAAGACGTTCTGGTAACCGGCGGCAACGGCGCGGGCTTGAGCCAGTGATAACGGTGATTCGTTGCTGAAAAATCCGCTCATGGGCATTTCCTTCATAATGGCCAGGCCTGAGCCTGGCACTGGGTGTCAGGCCACAAGGCGTTTCGCGAGTTTAACGAAGTGATCTTGGTTGTTGTAGAGCGGCATCTGATAGGCCCGGTCTGAAATAAACATCCGGATCTGGTCAAATGTCATGCCGCAGTTAAAGCCGGTTTCGCTGACATTAGCCCGGGGAAAATCGGCGCAAAATTCGTTTAACACCTTCTCATGGACAATGCCGATATTAAGGAGTCCGGCAGGTCCGTTATCACGGAAAGACACCACCCGGAATGCACCGTACCAGCCCGACTGGCAGAAGAAGGTAAACGCCTGGTTCGCAAGTCCGTTAAACAGCTCGTAACGCAGGCTGGCACTTAGCGATTGACTGTCCAAGCAGTACACACGGTTGATGAAGACGCCTGGGTCGATATTTGCAGGGGTCTGCCCGTAAGCAATACACGGCATAGGCATTTCCGCAGTGTCTTTGTTATCACCAATTACTTTATATTGGGTGGCGATGATATCCGCCAGCATTGATCCACCAAGTGTGTTAATTGCTGCGATGTCGTTAATCTGAATATTAAGATTTTTCATATTTCACCTCGTCGTTTTTTATTATTATTCCACAACCGGTTTCGTGGCTAATAACCTGAAGTGAAATATTTAATAAATAATTCAGTACGACAGACACAAGCCGGTTGACCGTTCAAAAATGTCCTGTAAATGAATACCACAGACATCCAGATTAAAGCGGACAAGCTCTGCTTCATTATTTGAAGTAGAAAATAAATAAAAATCAAATCCACCTGTATTATCATCTTTGAAAATTCTGAAGGAATTATTATCAACAGCGTCGGCCAGTTCAACGTGAACGCCATAGCGCACTTCACCGTCGTCAAACTGTGCAATTCGGCGCACAGATTTAAGACGGACAAATTTCGCCAGCTCCAGTTCGGGCGCCTGGGAAAACGTCAGTGCCTCGAAGATGAGATCAGCCGTTTCATGTTGCTTCCTGCGGTCGAACTCAAACAAACCGCCACCGTTGTTGCGATAGACCGGCTGAAGCGCATTGACCAGGTTGAACGACTGCCGGTTCCTGTCATATCTGTACATTTAAAGGTACTCCAGACCTGCCAGCATCCACCAGCAGGACATAATGTGATTAGTGCCAGTCGGCGATCAGTTCTTCGCACTGCAAAAAGGATAAGCACTGCTGTGCCAACACGGGCAGTACGGCAATGTTGGGTAGGCGGTTGTAACACCAGGCGTTAAACAGCATCTGCCACGGACCGGCGTAGTAACCGGCCATTTTCTTTTTTTGCTTCGGAGTACGGCACGCTGAAATAGCCTGCTGATAGAGACTTTCATTTTCGGCACCTGAGCGTTGTTGCAGTGCCTTGTAAATAAAGGAATAGAGAGCGTCGGAACAATTAGATGCGTAAGCCAGACTGGTTTTCATAATACCTCCTGTTTTTTGGTATTATATAAAATTCGACCTGCTAGCTAATAACCTACACTGAATATATTTTTAAATTCCCATAAATATTAAATATGGACGAATGTGGATTTAAGCGTTGTAAATTATTAAAACCATATCTTATTCTACCATTATGTATTCCCTACAATACGCTTGCTAATTCGTAATTTTGCAGTTATTTGAATATCACCATCCTAAAAGCTGGTAGCCACCTATTTTCCCTCGGATGTAAGTTCACAATAACTCTGTTTATTGCCTGTTCAGTGGCGGTTAAGATTTATAAATGGGTGTGCCATTCGTCAAATCGGTATCCATGGGGTTTGCAGGTACTTATTAAAACGGATCATTCACCTTTTACGTTTACTGCAAACGAGCGTAAGAATTCAGTTGCAGCTCTGCGTCCGCCTGCTGTTGCAGCACGTCCATCACCCGGCTGAGCATGGTCAGCGCCTGGGAGGGGGAGCCGCCAAAAGTCACTTTAATTTCGTTGGTGGTGTGGTGCTGCTCCAGATCGAGAATATTCACTTCCACGTCTTCGCCCTTCTCATCCTTCGCCGTACACTGAATGCTGACCCGGGTCACAGGGTCCTTAACTGTCTGCAATGGTGCCTTCGTGCTGACGTTGATCGCGATATTCTTCATTACCCTGTTTCTCCTTGACCTGTGGTGGTAACCGACCCTACCGGGTGGAGGGTCGGTCAGAAAATCATGCCTGGCCCTGTTGCTGCTTTTCGGCATGCTTACGCAGGTACTGCGTGAGATTGCCGTGGGCTTCACAGATGGCATTCATCTCATCATTGGTCAGCACTAAGGTGTACGTATCGTCGCTGAGGTTCTTAGCGGCACGTTGTTCTGCTTCTTCCGCAATACGCGAAAAAAGCGGGATTGCCGTGTCCGCAATCGTCGTCACGGTCTTTTTGTTGAGTACGCTGGAGACCGATACAGTTTTAGGCTCTGGCGTTTTGATCGGATCTTTCGCCTTCGGCTCCGGGGTGTTTTCCGGAGTTGGCTCCGGGTTGGTCCCAACATTCCCGTCCACCAGCTGCGGCGGGGTGGTCTCATCCGTAGTACCTTCGACGGATGTTTGTTCCGTCACGGTGGTTTCAGGGGTGTTTGCGTTCGTTTCCTGCACGACCGGCGCTTTCGGCTGCATGGCTGCATCAATGTTGCCAGCTTTGACGAATTTAAGGGTTTTGGCCGTAGCCTTGCCATAGACGTCGATGGCTTTGGTGATATTATTCACGGCCTTATCGCCGCTGTAGAGATATTCATCCAGCGCGACATACATGCTCACTTCCCCTGTCACCAGCATAACCTGGAGGGCTTCAGGCAGGTCCAGGACGCGAACCATCTGACGCAGGTGCTGTTCTGTTTTACCGCGACGCTTGGCCAGTTCTGCGAACGTTTTAGGTTCTTCAGCATCTTCGACCATCCGTTTGATGGAGAGCGCCTCAGCCACGACAGACAGAGCCAGATTAGAGTTACCGTCCAGCGTAAACTGTTCGGCACTGGCGCGGCTACCGCGAAACTCCTCGCAGCGAATTAACGAAATCAGTTCACGCCCTTCCTCTGCCAGCTCGATGTTTGCCATAGCGGCGGCGCGGATACGACATGCCCCCTGACGCAGAACAGGACGACCATTCAGAACCTGCACGACGATAGCTGGTACGCTTAAAGGCTCAGACTTATAGGACTCTTTAAGACTGTTCAGGTGGGCTACCACGTGGGGTAAGGAGTAGTAGCTTTCTCCCATGCCAGCGGTACGGGTGTTAAAACCTTCTTCCTCTTCGACCACTGCCGGGTTGATGACCAGACCATTGCTTTTGCGTGCGCCGTTACCGGAACGCTCCAGGTAAGTGCGCAGGCTGATATCGTTGTTAGCGGTTTTTACATCATTTTCGATAGTGGACATTGTGGCCTTCCTTTTAAATTTTCGTTTAGGGTGGTTGTTCGCTACAACACAACAATACCAGGTTCGATTCATTTCCTAATAACCTGAGGCGAAAAAAAAAGTAACTTTTTTTCCCGTGGTAATAGTACGTGATCCGTCCGTTTTAATTTTTCGCTAAGGAGGCCAAATTTAACTTTAGTGTGAAATCGGGTACCAAAAAGCCGGAATTTATCGAAAAAGTTACTTTTCCGTCTGCAAGAACCCACAATAATGCAGAACCGTCAGCATGAAAGGTGTTACATGCGCTGAAGGGAAGATGAGTAAGAGGGGAACTGCGGCGTCACAAGGCATCTAAAGTTACTTTTCCAAAATATGGAATGGCAATCTATCTATCGCTATAAAAGAATAACCGGGATCACTGTCGAACATCTCAACGCGGGGCAGGTAGAATGAGGGAATTAAAATCGGGCCAGGCTAAATCTGCCCGGCCATCGGGAAAGGATACGGCGGCATGGGTCTTACACGAGATAATGCGAATGTATGGTCTTTTCCGGTTGCGACTGTTGGGTTTCTTTCTCACCTGTGGCTAACCGTCGGTATTCGGCGTCACAAAACATCCGTAAGTTGGTAAAGACTTTCTCCATAAACTCAGCGTGAGCAAACGACTCACCCGGGGATTGTGTACGTTCTTTCATACATTCCTTTTTAATCATGTCGACACCTTCGGCACAGGTTGCAGCGGGTACGTCAGCGGGTCACCGGCTGGCGCTGATAATTCGTGAATCCGGAATAGTATTCTACCCTGTTCGCATGCCACATCTGGTCGATAAGCGGGGAATTTCAATCCTATATTGAACCCAGCGACCACCGCAGGGAGAAGGGGCACATTCTCCCCCGCTCTTCTTCCGTCTGCGGGAGGTCACACTCGGCGCGGTGTCCCCGGGCAGAATCATGCTGTGACGGCTGGCGTCCATATCAAGATGTCAGCTCCTGGATTAAACCGCCTCCATCTTCTGTAAATGCAGGGGCTAATGACTGTGTGCAACTGAATTTACCGCAGCATCCGTCCTGTATAAAAAATCCTCAAAACGTTGTTTTCTATTGTATTGACAATAGAAGTTCAGAAGATCATAGTAATCCCATGGCGCGGCATCCGCACCAACGCCCCGGCGTTTCCGGGCATAAGGTAAGCATCATGACCCACGATATCGACACCCTCATTCGTCTGTCCCAGCATAAGTCCCACATCGTCGCTGTACGCCGCCTGCAACTGGCCTTTGAGCTAGAGCTGCGCGACGCAAAAATCAACTCACGTGACGTCGCTGATGCGCTGGCTACCTTGAATGCGGCTATCAGTCTGGAAGAAGAGCTGAACGGCTCTGCGTATGACGATCTGCATTTTGACCTGACCGATGGCGCGAAAGTCGACGCAGCCGAACTGGCAGCGTACCGGGCACAGAAACCGGTGGCTTCCTGCATCGTGGCCGATGGCAGCATTGTGCCAGACGGTTTCGGTGATTACTGCGAGCCGCTGGCAGATGGGGCGCATGACTTGTTTGTCCGTCCGGTCTCGGCATAAGGAGCGATCCATGAGCAAAGAGACTCTGTCACTGGCAACCCGTTACGCAGGCAACTCCTCTGTGATTTCGGAAATGCAGACAGCGCTGGACGTAATGCCGCTGGTGACGGAAGCCGTTCAGAGCGTGTGCGAACGGGTTGAATGTGAGCCCACTGAATTTCTGGACGCGATGGCGCTTGTAAAACGTTTCCTGCTGGCAAAACAAGATGAACTCCGTGCGGAAAGCGTTTCAATCCGCAAGCAGCTGGGTGAGATGGGGGAATAATGATGATTAAGGCTACTATCAGCAACGATGCGCTTCGCACCCGTATTCAGGCGCTGCGTAAAACCAGTGCAAACACCCTTGTCAGCACGACGAAATTCGACGCTGATGCGCTGGAGGAGCTCCTGCGCCTGCGTACCGCAGTGAAGCTGAGACGAGTACGCGTGGTCCAGAGTGGCACCTGCGACTGCGAGGAGCCCTGTGAATGCATGCCCGGGCTGTATGTAACCGTCGACTCCGGCGTGGGTCACGGCCAGGCGGTCTGGACTTACCGGGACGACGGAAAATCCGGTCTGGCGTACTGGTGCGAATTTATGGGACTCGCTCCATTCTGGGCCGAAGACCAGATGAATGCCGCCGAACTGCTTCGCGAGAAGCTGGCCTGGCTGGGTGAACATGTCGAGGTGGTCCCGTGGTAATGAAGCTGTATTGCCCCGAGTGCCTGGCGTACCTTGAAGGGGGGGATGGAACGCTACAGGACTGTCACTGCGGCTGGAAACAGCCGGTCAGCTCTTCCACTGAAGAGGGCGATGATCATGACGCTGACTAACGCCCAAATTTATACTCTGCGTCGGCTGAATACCGGAACCCGCTACCTGATGCAGGGCAACGGAAAGAAAGGGATGGAGCAGCGTCCAGATTGCCTCAGTACGCTGGGATATTTTCCGGTTAATGCCCCCAGTCTGCCGCCCCTCTTCCGGCTGGGCCTGATTGAGTTCACTCTGAAAAGTGGGTTAGAACAGAGCTGTTTCTATCGCGTACGGCTGACCGGGCGTGGGCAGGAGTTAGCCACAACGGCGGTGATCTCGGTGGGCTGACTCAGCCCGCTGCTGCACTGCGCATTACAACTTTAACAGTCTGATTTAAAAAATAAATACAGCTATCAGGTGGAAAAAGCACCCGTTGTTTTGTATTGACAAAACAACTCTGATTCTGTATATTTAATCACACAGCGGCACTCTGGCCGCACGCCCCGGCGTTTCCGGGCATACAGGATAACCCCATGAAACCGATGCTTAAATCCGCTTTCTTCTCAGCTGTTAAATCACTCCTCACCAACGGCTTCAGACCAACCTTCTACACCGTTAACTGTGGCCGAATCGGCATTATCGCCTTTACCGATAAAAACGGTTCTAAGCAGGTTGAACAGGTCTATTCCTGTACCTCGCTTGCCGTGAAGACCATTGCTCCCCGTTTCGAAAAGTGGTTTGCTGCTGCCGTGGCGGAATTTCATGCGGCCGCAGCTGAGACTCTGGAGTCGGGCCAGCGGGTCCTGGACAAGGGTACTGTTCGTACCGTGACGGGATTTCGAAGTGCATTCATCCGCAGCGCTAACGGCACACCCCGTGCCCAGGCACGGACTGGCGTAGTCATGCTTGATCATCGGCACGAAGTTATGGCCGGTGATCTTGTTCGAATGGCTGACAATCCATCAGACACCGTCGTCCATAATACAGACCAACAGCCTGACCAGACAATTCATTCTAACGTGCAGAACGTTTCCGTAAACCTCGCCACAGGACTGGCCCCTGACCCGACGGTTTCAACAGCGACATGACACGGCTGCACTCTCCCCCTGGGAGCCGCACTACGCGGCTCTGTTTGACCGAGAACACTATGACCGATAACAATGAAAAGCACGTTAACGCGATCCATATGAAGGGCAACGATAACGCGAAAAAAGATGAGGCCGACAAAGCAACGGCACTGGTCCAGATGCGTATGACCCCGGAGAAAAAATCACGCTATGTCCGTGAGGCGAAGCGTAATGGCCTGACTATCTCGGCATGGATTCAGCGTCATATGGATCAGGTATGTGATGAGTCAGACGTAAACTATCTAAAGAAAAAGGCTGGCGAGCAATAGGCGACAGTCCACCAGCAGCAGCGAAAAGTTACTTTCCCGGTTGCCTGAAAAGGACCGCATACTGCAAACACAAGGTGTGAACATCACACCCCCGCCCCGGCGGCTCCGGGCAAAGGAGTATCCAATGAAACTTTCCCGCCAGACCACGAACGACACTGCTGTTATCGAAGGTACCCGCAGCCACTTCTGGGGTCGCTCGCTCTACTTCATCATTGAGAATGCGCCCAGGGCACACCTCGTCGCTATTGATGAATTGCTGGATGCAGCGGGTTGGGAAAGCGATCACTGTCCAAACTACGAAGATGACGATGCGTTTGGGCATGCCGGTTACAGCTGCGGGTACATGATTGAGATCGATGACGTGGCACGCTTCAGGGCTGACTATAAGCGCCTCAAAAAGCAGATTGCCGCCCATATCGCCGCCCAGCGTAAAGCCGCAGCCAAACAGACGGCATGAATTTTAATGCAAGCGTTGAGCCTGCATCTAAAAGGAACTGTGCAATGACCGAACAACTATCGGATGAAAAACTGCACCAGCTGGAAGGTGCTGCCGCAAATTACCGTACGACATACCAGGCGCACCTCGCTAATCCACTGGATGGCTCCGCAGTACAGGACTGGGATGAAGCGACCCGTCAACTAATGGCGGTCATCAATTACGATGAAGCCAATATTATCGCGCACCTACTGGCTCGCCGGGATGCAGATCTTGCCAGGCATGAAAGCGACATGACCCGGGCTATCGCAGCTTGGCAGACGGCATCCGTGAAGCTGTCCGAGCAGGCCAGCCAGCAACCAGAATTCCACCTCCGCCGTGTTGGTGGGGACGAGGAGCTCTATGCCCCTTGTGGAAAAGATTATCCACGGGGAAGAGCGTACTACGTTAAGCCGGTAGTGAGCCTGGTTACCGTAAATTGTCCGCCCTGCGACCAATGCTTTGATTCTGCCGACGCCGCAACGGCCTACCGGGATGAGCAGTGGAGACATGTGCTGAGTGAAGCTGGTGTGCTGGTTACGCCGGGGGAGACAGCCCCGGTTCAGCCCACTGAAGACAAGCCGCTTTCCAAATAGTGCGATTGAAAATGAAAACGAAGATGAAACAGCCCAAATCTGCACTTCAGAATGCGATGAAGGGCGAAGAGCCTGCGAGCGTACAAATTCAGATGCGTGCCACTGTAACAAGAAAAGAACGCTATAAGGCGCAGGCAATTCAGGAGGATCTGAATTTAACCGAATGGATGGCGAATCATCTGGACGCCGTCTGTGACGCCGCCGAAGGAAAGGCATCCGTCAGCATCTTTTCCCCGGTTGTACCGGAGAAGATCCCAGACAGCGTCTACCAGGTCATCTATCAGGAATGCGGCGGGTTCGTGGACTGCGATGCGAATGCCCAGACGATCTGGAATGCCTGCCGCCAGGCCATTCTGAAAAACGTGAAAGACTGAATACCCGGCGTCATTTTACCGGATGCAGCAAGGACAAACATGACCATAATTGAACGCCGTGCAGAGATGCGCCAGACGGCCATTAAAGCTCTGCTGGATGCTGAAGAAGCACTGACCGCACTGGCTATGTCCTATGAGCTACAGCCCAATGAGAAGACCAGTGCATGTCATCCACAAACCAGTACTCTCTCCACGACCAGCCAGGTTCGGAAATTGCGGCGGGTCCTCGAAAAATTGAGGCGTTGAGAATTAAACAGGACGCAGGAGGAGGTACCCAGTGCGAGCCGCAGCCGTTCTGGGGAGAATTTTAATCCGACGGTATTCCACTGAGACTGTTGAATGCCTTGGGTAATTGAGTGGCGGTCTGCCACCGAACGGAAGGAAAAAAGGGTTTCCCCGACCGGAGAAACCCTTTTCTAAAGGTGCTATTGGCTTGCTGGCCACATCTGAATCGAGGGGGGTTACCCCCCCTCTTTCAGCTACTTACCGGATTCGTAGTCCATCACAGCCGACACTTCCCGCGTACAGTCTTTCAGCCGCAGTTCGCAGAGCGAATTGCGCGTAAGCCAGGTGAATATCAACAGCGTAAGACATACTATCAATACGCACAAAACAACGGGTTGGTTCGGCAGTTTCATGGCTTCTTCTCCTGTCAACGCAAAGCAGAAGTGTCACCATCGGTGCGAAACAGAGATGTCATGCTTTGGTTCAGAGAATGCGTTTGACCGCCTCGCTATATACTTCCGAGCGTTCTCTTTTCCCAACAGAAATCACGAAAACGACAACTTTCTCGTCTATAACCTGGTATACAAGGCGATAGCCTGAAGACCGGAGCTTAATCTTGTAACAATCAGGCATACCACGGAGCTTGTTTGCTTCAATCCGGGGTGACTCAAGTACTTCAACCAGCTTCTTTTTCAACTGTTCACGTACCGTCGAGCCCAGCTTTCGCCATTCCTTTAGTGCCCGCTCGTCAAAATCCAGAAAATACGCCATCAGAGTTCATCCAGCGTCACACGTACTGGCTTAGGATTACGAAGTCGTTCTTTCACTATCTCCACAAGTTCAGCATCTTCATCACTCAGGAGTGTCTGTTTGAACGGCAAGCGTTCATTGTCAGCGATATACTCGAGCATGAGACGAAGCGCTTCAGAAGGAGTTACGCCCATTTTTTCAAGCGCGGCGTAAGAACGCGCTTTAAGTTCATCGTCAATACGTAGGTTAATGCTACCCATGTCTTACACCCCTTGTAATTACAAATGTCATTACAAGTATCGCACTACAACATGCTTAGGGCAAGTCACGAAGTAAGTCAGAAAGTAGTCGTAAGAACGGTGATCACTGTCCGCTTTGTGCCAGAAGCGGACTTTTTAAAAATATTGCGTGCCCAACAATTGGGCGCAGGTCACATCAAGTACCCTCAGAATTATAGAGAATACCTGAAATTTTTGTAGAGCGAGGTTTGTTACCCTGCCCGACCAGCGACATGTGGTTAGTTTAGTGATCAGAAATGTCGAGCGTTTGGTCGTTCATTGACGCGGGATCTTCCAACGGTTCCACATGAGTGGTGATATGGATAAAAGGCAGTGCGGTGCGGATATCATTCTCTATACGCTCGGCCCAGTCGTGCCCATATTGAACAGTCCATCGCCCAGGAACTAGGATGTGCATTGTCATAAACGCCCGCCCGCCAGCCTGGCGTGTACGTAGTGCATGGAAATCAAGCCCCTGTTCACGATATCCTGCCAGCAGTGACTCGATTTTTTTGAGTTCTTCCGTGGGTAGCGATACGTCCATCAGACCTGCAGCTGAACGACTCATAAGCTGATAACCAGTCCAAACGATGTTGGCTGCGACCAGCAATGCAACGATCGGATCGACCCAAAACCAGCCGGTCAGATAAACCAGTCCGACACCAAAAATGACACCGACCGACGTCCAGACATCGGTCAGCAGGTGATGAGCATCTGCCTCAAGAGTGATAGAGTTGTGCTGCCTGCCAGCCCTTAACAAAATGCGAGCCGTCACAAAATTAAGGATTGATGCGACTGTTGAAACCAGTAATCCGAGACCAATCTCCTCAAGCGGCTGTGGAGTTAACATCCGCTCAACTGCGGTATAGGCGATACTGGCTGCCGCCAATAGGATCAGAAATCCTTCGAAAGCACTCGAGAAATATTCGGCTTTGCCGTGCCCATATGCATGGTTCTCATCGACCGGAAGCGCAGCCAAGGTCAGCATCCAGAGCGCCATTAGGGCTCCTGCGAGGTTAACTACGGATTCGATGGCATCAGATAGCAGACCGACCGAACCGGTCATTTTCCACGCCACACCTTTGAGTCCGATAGTGGCAATAGCCGTGGCAATGGAAAGCCAAGCGTAGTGCGTCAGCGGACGAGGTAACCCTTTTGTTTTAGTCATTATTAACTTCCTAAAATAGGACGACTAACTCACATTTCTATCCATGATAGATAATTAAACAATCATTTCGCCATGAATATTTTTTCGTTTTTATTAAATTTAATTAAAAAGTCTCTGCAAGTGCTGTTTCATCTTCTAGTAAACTAAATTTTATTTTTAGGGTTTTCTTCAACTTGAAGTAATATTATCTCACAACAGATTAGTCACTTAGGTTAACTGAGCGGCTTTTATATTTTTCAATTAAAATATGCAAAACTCCCATTGCACCATGTGCATAAAAATAGACCTCAATGAAAGTAGTAAAGAACTTATGCCAGTGGATTACTGTTTCAGCCAGATTTGACTGCATGGTATTCAACAAGAACCATAGGCCACCTGAAAGTGCTACAATTAGCAATGCTAGAACTCCAAATCCTTGGATTGTACTGGCAATACCTCCCGAATGTGCATCGGGCAGTCGGAAACTAGTCAACGTTTTTATATCTTGCTTAATACCACTAAAGTCAAGCCCTACCCATGAAAAATAATAAGTAAAACCTCTTTGAGTAAGCATCCAACTTAACATAATAAAACCACAAATAATCAGTCCTAACCCTGAAATAATGTGCATCCAGGTTATAACTCCTTCAAGACTATGTTCACCAATTGCTTCGGTCTCTGTCAGATTAGAGTTAATAATTTGTGATAATATTAGAAATGCCACAATGATGTGAAGAATACGAAAAAAAGGAGCGTAATCATGGGGTAATAGATTCCAGAGTCGCAATTTCATTAATGAGTCCTTAGTAAATTTATCGATGATCTTAATCATACAAAAGAATTATTAGGATAACCTTAATTCTTAAAATTGCAGCAGGCATTAGTTCACCTCTGATATGGCCACTTGCGAAATGGGAATGGTAACTGTTATTACTATGTGTTTACTTGCTGTTCTTGTTACGCAGCCCCTTAAACACATTACTTTCAAATATGATTTCCTGCTGGGTTTAAATATGTGTCTTTCTATAGTGCGGCAACCTATTTTTACACCAACTCATGAATTAAATAAGAATCATAAATTAAATGAGAGGTTTAATTCTCTTGCTTAACGCGATGATATTAAATGGAAATTTTAATTTTTGTAATTTATTAAACAGTTAGAATGAGACATGGTAAATACGATCTTCCTTTAGATAATTCTGATAGCACTTTTTCTACTGGGCAGTCTGCAATGTCCGCTTCACGCCCTGAGACATTCGACAAGCTTTTTATGGCTTCAGTAAGGGCGAGTGGCGCGCTTCGAGAGCCAGCAAATATTTTGCTTCATCGTACTGGGTTCTGGCCTTCCAGCAGCGGTAAATGATCCTTATCCATTTGAACGCCAGTGCCCGGATCGCAGACTGATGAGATTTGCCCTTCTCTCTGAGGCCCTGATAATACAGTCTGGCCCAGTATGATGAATTAACCGTCTTGGCAGCCCATTCAACAAAGGTTTGCCTGACGAACTTGGCACACTGCCATCGCCAGTGAACCCAGGATTTCTGGCCACTTCGTTCTGTCACCGGTGCAATACCTGCGTAGTTTTGAATTTCTTCAGCGCTGTTAAACCGGTCACGGTTATCACCAAGTGCAGCAAGCATTCGTGGGCCCATACACGGCCCCATGCCCGGAAGTGATTTGAACAGCTCCGCATCTGGCAATGTGTCAAACAACGCTTCGATTCGTTCGTCATAGGTTTTGATGATTTCACTCACGACTTTAATTTGTGTCGCCAGTGCTGTTGCCATCAAAGCATTAGCCTCTATAACGCTCGGGTCTGTAGTCAATGGGATCGCGTTATCAATACTCGCAACACGTTGCTCGGTAAGAGCCATTGCGCGGCCACCTTTGGCATTCAGAAAGTTGCGGATCGTGTCGCGCCTCGCTCGTTTCAGTTGTTGCAGACTGGGCCACCGGATAATCAGCTCACACAATAGTAAGCTACCCCGATGTGAGAACCACTCCAGTGGCTGAGGATAATACTGTTTAAGTGTGTTGATTATCCGGTTCACAAAACGGCGTTTATCTTCAACCAGCTGACGGCGCTGCTCAACCAGTTGCTGGAGTAACCGGATATCCGCATTGTCGGGTTCAATGGCTTTTATCTTTTGGGGATAACGCAGCATTAACTCTAATGCCAGCTCGGCATCCTGCGGGTCATCTTTAGCGCCGCTGGGCGAGAAGGCCTGCCGGTAACGAGCCAGGGACAAAGCGTGGACGGGGAAAACGGTGATAAATGGATATTTCTGAAGAGCATACACCACGGGACCTTTCTTCAGCTCAACGGCGATAGCGATCCTGCCTTTTACCTTCTGGTGTAACTCGGTAAGCCAGACATCAAGTGCTTCCGGCGTATGTTCAATCACATGGAATGTGCGTTCACCGTTTTTAAACTGAACACAGACATCGTGCTTTTTATCTGCCCAGTCCAGACCAACGTGCGCAGCAAATTGATTAGTCGCAGTCATCACCAACTCCTTTTTATCGGGGATTGGTATGCATTCCACGCTCTTCGAAAGAAATATAGCCAGCAGTTTATCTGCATGCCCTGAGTATTCGTTAGCGAACGTGGAGCACCCACTGGCTCGAAAGAAAAGCGGCGATCATCACGTGATTCTCGCTCAATATTCGTAACCAGTAAGCGCATACCCTGAATCACTTAAAGTGTAATTCTCAGGGTGCGAATGACTATATCTCGCTCTTAGCGGACATTAGCATAGGCTATTTACCATAACGCCGCATTACGCGTACCGCTCAGACGGCCTGAGCGCGTTTCTGACGTGTCCCCGTTAAAAACAGTAACAAACCACCCGAAAATGCACGCCAGAAACGCTACGTAAGAATCTATCCTATGACTGGATATGCACTCAACTGAATAACGCCTGGTTTCAGTCCATTTTATCGGGATCAGCCTTCTTTCTGGGTAATTTAGGGGGCTTCACTTGCTGATTACTTTGCGTGCGGCGCGTGAGCCAAGGATGGTCAGCTTTAGGTTTTACGTAGAATTTTGAGCGTAAATCAAAACGGGCATTATCCACACGTTCATGGACACTTTTTTCATCATCCAGTGGTATAGGCTCCGGGCCATCAACATATTTTTCCCATCCCAACGCTTTCCCATCATACAGAACCTTAATTTCACCGTTAAAGCTTTCGCATACCGTGACAACCGAATGCCGAAGTCGATATCCCCGGCCTTCACTGCGAATCTGAAACGCACTGCTTTTGTACTGGAAAGTGAGATTTTTGGAGAGAACGCGCTTCGCCTGGAGGCTGAAGATATAACCCAGTTCCTCTTCAGAATGGTGTACATCAAGATGGGCGTTATCAGCAATACGAGGCGGCGTAGCAAACCGGTTGTTATAGGCTTCAATAAAGGTCGGCAACCATGCGTTTGCTGTTTCAATATCACTGATACCCTGAAGCCGCATTTCTTTGACCAGCCTGTCCTGCAGTGTCTGATTGGCACGCTCTACCCGCCCTTTTGCCTGCGGGCTGTTGGCATGGATTGGCTCGATGCCCAGTGTCTTTATCGCACGTGTGAACTGAGTCAACTCTCCTTCCCGCTCCGGGTTATTTACTCTGAATATACTGTGTCTGTCAGAATAGAGAGCCAGTGGTACGCCATGATCATTAAGGTAACCCCGGAGGGTTTCCATGTAAGCCCGGGTTGTTTCTGCAGGAGCGAATCGTAGCGCCATCAGAGCGCTGGTAGCATCATCGATAAAGACTATCAGTGTGCATTTGGGGCCCCGACCTTCAAACCAGTCATGAGGCGAGCCATCAATCTGGATGAGTTCACCGTAGGATGGGCGCCGCATCCGGCGCTGATAAATTCGGGCAAACTTACGACGACGTTCGCGCCATATGCCCTCCTCTACCATCCACTTCCTGAGAGTTTCAATGGATAAACACAAGCCGTGTATCTCGCGCAATTTTTCGCACGCAAGCGTAGGTCCAAAATCAGCGTAGCGGCCTTTGAGGAGTGAAATTACTGTTGCTCTGAATTCGGTAGAAAAGGAATTATTGGGACGCTTTCCACGTCGGCGGGAAACTAGACCAGAAGGCCCTTCATTTCTATACCGTTGCACCAGACGTTTAACCTGCCGAATAGAAATGCCAATGCGTGCCGCAGCTTGTTCCTGAGTAATATGGCGATTAAGTGACTCCTGAATAATGTGAAGTCGGTCGAGTTCCTTATGACTCATCGTAACAGTCTCTTTGATCATGAAAAATCCCCCAGAGAATTGTCTGGGGACATTTTAGAATGGTTCAAAGGGGACATTACAGCTTGGTGTTAACACATGGCTTCTTCTCCTTGCATTTTTGCAGGTAAGAGGCTAACCTTTAATGTGACTAGCATCAGGGGCCTCGGGTTAATTTGAAAAAATTACTCGGGGCTTTCTGCTTTTTACCACAGTCAAACAGTGATTCTGCTGGCTGGGGCAAAAGCCTCCAGCACCGAAGCCATTATACCACCCAGCCCCCTTCAAACGAACAGGTCGACCGCCTAAATATTTAATAAGTAAGTATTTCAGGTTTTGCTGCCTCGCAGGCCGTAACAGCGGACGGCTGACGTAATCGCTGACGAAACAGACGGATGCAAATCTCTACACTCAACGCCGCCAGCCCGTCCGGTCCCCCGCTTCTTTCCGGCTGTAATCAGTCAGTCTTCGAACCCGCGATCAGTGACAAACGGTGAGCACGAACACAACTGTGCATTAGGCTATCCGGGTAATGGGCGATTTTCTCCAGTTTCTCATCGAGGCGGGTATACGTCAGTCGCCTGATTTTCGTTAGTTCCTCGTGAAGCCAGCGTTTGATAAAGGGATTGCTGGAAAGCAGCACCAAATCGGAGTCCTCCACTTCATCAAAAAGCCAGACGGGTTTTGCCGGAGTAAGACGATAGAGCCAGGGACGCGAATAGTCCCCCGTCGCAATCAGGAACCAGACAACAATGCCAAGTGCGAGCTCCATGACCAGCATCAGGGTAAACTGAATATCCCGGACGTCAGGCTCTCCGGTAAAGCTCATCAGTCGGTCGCCAGTTGCCACACGCTGGATAATACATACCAGCATCAGCAGAGCAAGCAAAAGCCCCATGAGCAGCCCGCCATTCACCTCAAAAGTAGCTTTCTGGACGCGATCAGGCGGTACCTGTCTACGGTAGCGGCCGACCACTTCGCCGATCAGTTCCCTGATGGCCATGCGTTCTTCATCGACCGTTGTTGCGGTATATCCGGACGGGTCCGATTCAGTTTGGTTCATGTACCCTCTCCTCACTCTGAAAATTAATGGTCACAGACACGCTGATCATACCCGGTGAACGGGAGCTAGTTTGCGGGTTAAGGGCTCGAAAAAAACGGGATTAAAGAGGGAAATGACAGCAGGAAGGTGGGATGCAATGAGCTGTTTTGTTTCCCTACAGTTAAGTGGGGGGGGGAAACTGCCATCACCGGAATACGCTGAGAACGGAACGGGCCAAACCGATAAGATGGACGGGCGCTATTTTGATTCCAATATTCGGGATTTTTCTTCCCGCGTCGCCAAACGGGCACTTCCGGAACGGTCGCGGATGAGTAGCGGCTTATCTTTTTTCCAGCTACTTATCGCCGTTTCCCCGAACCGACGCGGCGCATTGCGGTTCCAGCTGGCGATAACGTGGTTATCGTAAACCTCCTGAATAACGACAGAATGAAGAGTTACTGTCTTAATGGTGGTATTGCCCATTTTGGTTCGGAAGAGTGACCAAACGGTCATCCCCGCCTCCAACTGACTGAGTTTCATCTTTGCTCCGGTGATATCGGGGAAGTCGACGTGGTGACGTATTTAATCATAATCACTCACAGCGGATAATGCCGCCAGGTAACAGGGTACTGTCAGCCCAGGCATGAGCAGTCCTTACGGCTATCGTGATTCGGCCAGTGTGCGGGTAATAGTCGCACGCTGACGCTGACGCTCAGCCTTACGCTGGCTGCGGCGGTAAAGCGGTTTCGCAGCAGCATAACGGCAATCCTCCGGGTAGTACCAGCAGCAGCCACAGGGCTCAGGCTGCGGTTTTCCGGCAAGTCCAAATGGTTTCATAATGTCACCTTTAAATGGAAATATTGTTCAGTTCCCGGCCTTCAGACACGGGTTCATTAATGAAGCGGCGTTGCATAAACAGGTACAGATAACCCTCTGTCGAGAACATACAAAGATTCTCAGTAATACAGGCATCGAGATATTCTGTGTCGCTCTGGAGTCGTTTAATGACGCTCATCTGGTTAGCCGCCGACTGAATCAGCGGATAGCCATTAACAGCACGATGAATACCTGAGCGGAATAACGAACGAGCCTTTCCAATCTTTTCCCGGGCAGCGGTCATTTCCATCTCGATAACCGACTGTCGCGCAAGATTAATAGCATCGCCGGATAATTCCGCAAAGCTGACCAGAGACTTATTCATCTAAAACTCCTTTCAGAAATGTGAACTCATTATATCAATACGGCCTCTGGCCCAAATAACCCGTGGTGAAATATTTTGACGAATATCTGAAAAGTGAAAATGGCAACCGGGAAAAGGACGGGTTTTATTTTAAGTGTGCCGATGACGTCTGACAGGGGAATTAAATTTGACGGTCTTTGATTTAAAAAAAGGTAGAAGGAGGTCACCTGGACACCTCCTTCTCCGGCGCTCAGTTTGAGAATACGTTAACGCTGTAGCGTCTACCGAGCACCTCGGCAGTGGTATCCACAATTTTCTGAATATCATCGGTAATCGCGGGTTTACTGAATGCGACAGTATGCAGTTCGCCAGCTTGTTCCGCCGTCGCGCCATCATGAAAGCGGCTGGCATCGTACAGCTGGACCCGGAGCGTCCGGGTGTGATCAACATGGGGCAATGTTCTTCTCCTGTTCAGCCAGTCGCCATAAGCGTTAATAATCACTTTCTTCCGGTTGCGGCTGAGTGACAAACTGGTACTTTACTCCATTAGGGACACCAACGGCTTTTGCTACGGATTCACACAGCAGCGACAGGTCATTCAGCGTCATCGGATATTCGATGTCGACTGAATATAGGGCCCCGGCATTCTCGGCGTCTTCGATGTTTTTAAACTGGGCGCTGAAAATGGCGACGGTAGAAATTTCAATGTTGTGCATGAGTCAGTCCTTATGAAAAAAAAGCCACCGAAAGGTGGCTGAGTAAAAGTTACTGCGCCTGGCTGGCCTTGTCCGCATTTTTGGTGTAACCAACTCGGGCAATGACGACGGCAATTGCAAGGAGAGCAGCGAGACCGCCGTAGAATACAGATCGGGAAACATCGGCGAACATATCGCTCAAGTTATCAACGCCGAGGAGAAATACACAGATAATGACGATAAAGCGAACTGGTTTGCTATAAAACAATTTCATCAGTAGCTATCCTTCTGGGGTGAAATGACAACAGCATTACACCACATCAGATACCGTTTTTTTTTCGCTAACGGGCCTATTTTGACCAGAAAAAAATAGCGCCTCAGGGTTGGCAATGGCGAGGTTCTTTTCGAGGTACCTGTGGTCATCCCGTCCTGATATCAGAGAGAAAAACGGTTCCAATTGAAAAATTTAGTCGCGTTCGATGGACCTCAGGAGATCACTCCCAGTGGCGCTCAGCTTGACCTGATAATAACTTCCCGGTAAAGGCCGCTGGGACGGATTGGCCAGCTCAACCAACCCAAGCCGAAAGAGGACCGGGGTGCTACGGCATCGCACATCATCCGATGCCCCCCTATACATCCGGCATTCCCGGGCCCGACGAAATTCACCGCAGATCTCATACTGCGTTCCGCTTGCCAGACGATGCAACACATAGATTTGGGCCTGTGTAAGCGGGGAAATAGGTCGCTTTGTGTCAGCCATAATACTCCTTTTAAGGTGGGTCTGTTCGGCTGGCTGAAAGATCAGGGACAGACCATGTTAGACCGATACAGCCTGTGACTCGTTTATCCATTCACCAGCGTTATTTTTGTAGGGGATACTTTGAGACTAAAAGCCTTAAGTTTCTTTTCGATTGCGAGTTCAAACCACTCAAGCGGTACTGTAACTGTACTATCATCTCCTCCCATAATCTGATCAGACTCATAATTCCAATCTTCATCAAGCGACGGATTCATTCCACGGGCATAGATAGCTGTATCTCGGGAGACAGGACTTCCATCCAGAGAAGCATTGGTAATCAGACAGACGCCATGGCCTTTTACCAGAGTAATCTGAGGGGTCAGACGGGTCTGAACCATATGCTTTGGCGATGGCCAGAAAACTTCCCCTGCCAGGCAAGCTTCTTTTTCCGTCTTACCAGCTTCGTTAAGAGGCACCCCCCCCGGATAATTTGTTGGCTCAAAAAGCTGATCAACGGTTGCAAGGAATTGATCCGCTGACTGGATTTCTTTAAGCAGTTTTTTTACCCCTGAAATCTCGAATGTTAATCTGCTCATCTGATTATTCTCCGCAATCCGGCGCTAGCATCAAATGCTTGGTTGCCAAGAGCAGCTCTTTGACGTCAGCAGGAGAAACCTCCCCATTGCCTTCGACAGCGTCCTGTAAACGCTGACGCGTCGCCTGAATCGTATCAGACGACAGAGATGCAAGTTTGCTCAATACCGCGTTAGCTTTTTCCACTGCGGGATACAGGGCTTCTGAGGTGGTATTGTCTACATCATTATCGAAGACCAGCTCAGACTCCATATTAATATTGTCTTCAAGCCAGCTAGAAAGAATATCAAGAAAAGACATGACTTTATTAATCTGCATTTTTTTGCCCTCGGTTGGTGTAAACCCAATATAACAAACCGACTCTCCCGGCTAATAACCCAAAGAGCAAAAAAAAAAAATAGATAAATTAGATAGGACAGAATTTAGTTTAAAAAGGTGTAAAGACAGACCCGCTATAAATAAACTCAGCACTGAAGGAAAAAACCTTCCATATCGGAAGGCTTATGGTGCATCAGGTAAAAAATACTGCTGCTTCTGGAACGCGACGAACGTCGCGAAAACAGCTATCAACACTGCCATGAAGTAAACCAGGTATGAGCCGGATTGCCAGATATTTACGCCGAAAAAAGAAAGTAACTTTCCGTCCGGGATAATAGAAAAAGCCAGGTTCCATAATCCGGTCAGTACAACCTGAGCGATAATCATTTTTCCCAGCGCACCCAGTTCCTGAGTTGCATACATTGCAGCCATTACAAATGTCAGAACTACCACAAGGAGAGCAGACAAAGCCACAACCGAAATGCTCAGTCCGACGGACGTAAATATAATGGCTTCTTTAAAAGCCAGACCTGTAAACCCCCAGATCAGAATGACTAAAATGAAAAACAACAGGATAAATTTCATTAAAATTGCGTCCCTCTTTCAGTGGTAGAATCTGGCTACGATGTCAAAGGCCAGCCTACCACTCGCAGAATGTATAACATGAGGTTAAATACAAATCCGTTCACAGGCCCGTTTCAGTGTTTCTTTGGTATGACATTGTGTGGCCTGATTTAACTGTGTCCGGATATGCTGCTCATCATGGCCGTCAGCAACAAAGAGTTTGATTTTACTTTCAAGACGGCTCATTGCTTCGTACAATTTTGCTTCTTTATTGTTCTTCATGAAGCGAAGAACGTAATCCGCAATAATATGCACAGGCGGTGTTTTTATTTCACGGGAGCGATTGCTGGTCATGATTCTTTCCAATTTTTTGTATTGAAAATACCGTTATACGGTGCCACCACATTTAAGCCAACCTTTTCCGGTTGTATAAGAAATGCGACCGTCCTTAATTAGCGATTGCAAACGGCGGTCAAGAATCCGCAATGGTTGCGGATTGCTTTCCCTAGCGGCAATCCTGTGACACTCTGCTTTGATTTCTCCGGCAAATAATGTCGCGAACGGCTTAGGAACCGGGGTTAGAACTTCGATGAGTGCCTTGTCCAGCGCCAGATATTCATCCATGTTTATGTCCTTACACATAATAAACTAACTATGATTTAACTAATTATACCGAATCGGGGTACGAACCGAATAACCTACAGGTTGGAAAATCAACTTCCCCGGTATATCCATTGAGAGTCTGTCAGCCTGTGCAACGACATCAGGCTGATCGCCACTCACCCGCTAATAACAATGGCCTGCTCCGGTTGTGGCTGGCGATCCCCCCGCAGTGCCTCAGACTCCCTGAGACGGGCTGATGGCATCGTCATTGCCTTAAACCCCTCTTCCCGCGTACGCACCAGCATCCCCCACGAATAGGTTTCACAGACATCGTTCTCTAAATTGGGTTCGGTCGACAGCAGGGACTCCATCTTCGGTTCGATGTGTACCGGCGCAATGTTTTTATAGACAGGGTGAACACGATACTCTTCAGACGCCTGTGCCCGGTAGCTCCCTTGCGCCAGCAGCACGTCATGGGAAACCAGGTCATATTCCGTATCTTCGACAAAGGTCTTCAGGGTGTGCGTTATTTTGCCGTATCCTTCAATATTCCAGACGGAGACCATCGTAAACTCTTCTAACGCTCGGGGAATTTTGACCAGAAATCCATTCAATGCCTTGCGACCCTTCAGCATACCCACCAGGTATTGCTTGTTCGGATAAGGGCGCATCGCAACCAGGTCATTTCCTGTCAGGTGAAGCGACAGTTCCGTGACGCTCACGGAATCCAGCGTGCAGAGATTTCCCATCGGATGCAGGATTTTAGGTACCAGGTGTAAAAACATCGTCATTATCCTCGTTTATTATGGTTTCAATTATTTCGGTGTCGCTTGATACATTTCGAACCAGAAGACAATCGGCTTCTCCGTGACTTCAATTAATCCAAATCGCTCTGCGGTCCTGAAGTTGACGCTGTATGCCCTGGCGCGTTCTACCTGGCGGCTTATTTCTTTCCGCATTCCTTCAACACTCAATGCACCTTTAAAGAGATTGCAGGGGGCGCAAGCCGGAAAAAGATTTTCGATTGCATGCAGTTCAGGATGCATGACCTTACCGGTACTTCGAGCCTGGTGTGTCACTCGACTTCCAGCGGGGGCTCTGACCATTTCAAAATCCCGCCTCACCGGTTCAACATGATCGGCATGCCAGCCTTTTTCCGGCAGAGTACAGCCGCAATAGGCACACCGACCACCAAATTTCAAACGCAGTTCGGCTCGTTGCTCTTTGGATATTTTATTTTTGGGCTTTGAAAATCGCCCATCATCAGATTTAACCTTCGGGAGGAGTTCTGAAAAATTGGGTAATTCGATTACTGAGCCTTTGTTATTTAGAACTTTCACCGGACCTCCCAACCATATTAAGACGGTTTTTTATTAAATTTCCTGAATTAGTTTTCGGATTTTAATCAGGTGTGGTCGGCTTAATTTACATAGCTGTTCGGTCGCGGCATCCAGAGTGGGGAATACATGGGCCTCATTAATATCCACTGTCCAGTATTTCGCCTTCCCTTCCCCCAGATCAGATTCAAAATAATTTCGCTTTACTCCGACCTGCTTTGGTCTTCCATTTATCCTGATAATCTCGTGCCGCTCATCGAAGATAAAACCATCACCGACTAACGTCAGAAGAACAAAAGGACCTTCGGGTTTTTCCGTACCCAGCGAACTCACCTCATTATTCATGCGACTTCCCCAGCAATGCGCTCAAAATTGATTACCCACACCCACGGGTTGGCCTGCCAACTGTCTTCTCCATAGGTGTCTTTCCAAAGGCTGCGGAAGCCAAGAAAATGCTTATCGCCAATAACACAACATTCGGTTGGGGCTCCTTCAGCTTTCGCATCCTCTTCGCTGATGCTGTTTAACCGCTCTACTCGCAAATCGGTGATTTCCAGTACTATACGGCTGGCCCAGCGAGGCATATGGATAGAAGGTGTCCACGCACCTTCGAACTTCATATTTTCTGTACGGGGCTTCCAGTCGGCCTCATCAGGGATCGACCACAGCCCATAATCCCCCGAACGCTGTTCACAGCTCGCACGGTAAATGCGGGCTGCTTCAGATCTGTCCATCACAATGTTGTCATTCCAGTCCACCGCGCACGCATCTTCATTCCCGAGCAAGGAAAACGCTTCACGTACAGTAATACGGTCGCCAACTACACCGTACGGACAGGCGCGAAGCGCCGAATTTGGCTGAGTTCCTGTTGGAAGCCACCAGTCATGCGTATGCCCACGATGTCGCGGTGTTTGCGCAGGCCTTACCGACCATTCAGGTGAACTGTACTGAGGCTCTATAATCCGCCGCGTCTGTGTTTTCTGGTTTGCCAGAATTGCCCTGACCATTTCATCTTTAAAAAGCATTCCACGTGTCTTCACTGTGGTTTCTCCTTTCACACATGGTTCACACATTGAGAAGCCTATCCATCTTTATTCGCCCATCCCTGGAAACGACAGTCGTTACACGGTCGCGGGACTCTACATCCCTTCCTGAAAACGTGGTGTACACACCCCGAATTAATCTTCATCCGCTTCCACTACCGGCTCGGTCGTAATTTCATATTTCACGCAACCAGGTGCATCCAACGCTTTCGCGACAGACTCACACAGCAATGACAAATCATTCAGGGTCATCGGATATTCAACTTCCAGGCTGTAAAGTGCATTGGCGCTGGAGGCAGTGGCCTTGTCAGCGTGGCAGGCATTAAAAATGAAAACGGTATTTTTTTCTTGAATAGTCATAGTGCAATCCTCTGGATAATTAGCCCTGTTTTCAGGACGGTTTTCGATTAAAATTATCTATTCTTTTTTATTACTTACTGAAATCTGTTGAACAGGTTCTGACTGATCATTTTCTCCGACCGGTGTTTTGTCGACAAATGACCATTCTTGTTTGGGTTCTTTATATAAAGCACTAGCCTCAGTATTCATCCATGATTCAAAAGCAACATAAGTCATGCCTTCCTCACTAACGCGGGCCTTAAAAACCTCCCAAGCTTGCAGATCAAGCGGCTGGTACTCTTTCAGCGACTGGTCAAGCCATCCCTTCCAGATTTCCTTACGATGTTTAAAATGAGGTATAGCCAGGTATGCATAACTACCCGCAACACAAATTAAATACAGGAAGCCGCTCCATAGAGAGGAATTGAAAAAAATCTGACTAGGGAAAATACATGCCACTATGGCAATAATTAATAGCAGGTGTTCCTTACCAGTGGGCTTATTAAATTCCCAGTTGATTGAAATGCCCCTTATCTTCCTTAAGTTCCTTTTTTTATCCTCTTTATCGGTCATATATCAGTCCCTAATAGTTTTAAAATGGATGTTGTTAGTCTGATGAAAAAAGTTACTTTTCAAACCCGCACCGTAACGGACTTCACCCCTGCGAGCATTACACCACACACATTTCATCTATTTTTCCGTTAACGGGGCTATTTTCACGCTTTTTTAGGTCTGTCTGATTGTGCTAATTGCCTCACGCCAGCAGGCGGACCAGACGATTCAGCAGAGGCCTTAACAGTGCCGCAGTACTCTCCCGGCAATCATCCACATGCCGGAATCCCGTCTTTTTCGAAGACTGGGGACCGGACAGCATCCTCAGCGCCCAAATAACCTCCCGTAAGGTTTCGTCGTACTCCTGGGAAATACACCTGGCTAACGTCGTCAGAAAGCGTTTTCTGACAGCCCGGTAATACAACCGTTCCTCCGGTTGCATTGATTGAGGCTTAATCCGCAGGTTACAGAGAGTCAGTACAGCGTCGAGCAGACCGGCTTTCAGTTCGTCACCCGTCCGGGCCAGATGTTGCTGGCGTTCGTTCTCCAGTTGCGTCGTGATCCATGCCCCAAGAGGCGTTCGGTTGTGGGTGTGCAGCGCCACACAGGCCGCAACACAGCACCAGAAGCGCAGTTTCTGCCGCTGCCCCCGCAGTTTACGGGCAACGAGCAGGCGGTAATCGCAGTCGGTCAGGATCTTGAAACGGTGGCTGACGAGCAGGGACGGCAGCGGCGTCTGGTCGTTAATGCCAAGACGTGAAAAGGCCTGCCCGCGTTGAGCGAGGCGGTGGTACACCGCACCTTTCCCCCGGGAAATTCGGACGGCGCCGTATCTAAGCAGGTACTGTGCCGCCGCCACGGGGGTAAACTCACCGTCAGACACACGCTGGCGTAATCCGTCATATTCATGCCAGATAATCCAGGACGCAGTGTCTTCATCGACCGTCAGCTCATCCTCTTCTTCGAATGCAACGATGTTCAGGCTTTCCCCGCTGCTCAGCAGGCTGCGGGAAGCACGGTCATCCTCCCGACCGTCAAAATAGGCCATTTCGGCAGACGGATCAGACAGCCCGTCAAATGACGTCCCGATACGGCCTTCCGGCAACTTCATCCAGCGTGGTGCTGGCATCGGCGTGCGGGGTACGGGTTGCATAGCTGGCTCATCGTCGAGCAGATCCAGTGCCCCCCCTTCCCACACCTGGCGGTAAAGTTCGATGGCGCGAAATGGTCGCGGGTTAAAGCAATGCAGTGACCAGAGAAAGTCGATATGCAGCACGTTGGCTTCCTGCACCAGTCGAAACTGCGGCTCCGCCATGCGGCGGTTATGCGCCGTATCTTCGACCTCGCCAGAAAGTAACTTTTCCCGCACCGCTGCGGCCCGCTGGGCCTCCACGTAATCGAGGCTGCAACAGATATGGAACAGTCGTTCGGTCAGGGACGACGAGAAAACATTGGGCTGAAGACGCACATACCCGCCCTCAAACACTTTGCGGCCGATATAATCCCGAAGGCTCCAGTCGTACTGGATTTTGGTCAGGAAACGCTGAAGGCGGTTTAGACCAGCCTGGTAGCCGTACTTCTCAGGATCAGTGCGGAGTAAGGTTTCCATCGAGTGGTCAATGCCGACGGCGCAGCATAGCGAGCATCCATAGCGAGCGCCGCAGGCAGAAGACCGGGCCGTG
>Sig14-CP
TGGCGCGGTTCAGTCGTCGAGCCACACTCCGCTAACCGCGAAAAGACGCGGTAAGCTCCGCCGAACCCGCTACGCGGTTTCGGGCCTGCCGGCTAGTGTCTGATGTCTGAGGTCAACGGCAGCGCTTGCTGCGACCGTTCCGGTCGCGCCGCTTTCACCGTGCCGGCGAAGGACAGCCGGCACTCTGCAGGGCAACGCCGTTTCGCGCCCGCGCGTTCCGTCGTTGCGGCGGGTGCCTGCTCCTTTCCCCTGGTACCCGTATCACCCTTTTGAGTCCATTCGCCCGGGCTGACATAGCCACAACCTGTCGCATTGGCTGTCCAGGGTGTAATGAACAGCCCACAAAACTTTTTGCATGGAACCGCAAAAACTTTTGTGTCCTGCCCCGGACAGATGCGTCAGGCCGTGGCGTCTTTGCCCTTGCGGCGAACGGCTCTCAAACGGGTGAAGGTAACAACCAGGGGGCAGGTTCAGCAGGTCCCCGCAAAACGTCAAAACCGCGGCTCCGGCAACTCAACGGGTGATGGTTTTAAAAGGCAAAACAACGGATTAAGGAGATTCATCATGGCAGCACGTGGCGTTAACAAAGTCATTCTGGTCGGACATCTGGGACAGGATCCCGATGTGCGTTACATGCCCAACGGGGGCGCAGTGGCCAGTCTGACGCTGGCCACGTCTGAAACATGGCGTGACAAGCAGACGGGAGAGATGCGCGAAAACACCGAGTGGCACCGTGTTGTCATGTTCGGCAAGCTCGCGGAAGTGGCGGGNGAATACCTGCGTAAAGGCGCGCAGGTCTACATCGAGGGCCAGCTGCGCACCCGCAACTGGCAGGACGATGCCGGAGTCACGCGCTACGTCACCGATGTGCTGGTCGGCCAGAACGGCACCCTGCAGATGCTCGGCGGCCGCCGTGAATCCGGTGAGCCTGAGAGCGCTGCGCAGCCGCAGAGTCCTGCCGCCCCGGCACAACCTGCTCAGGCCCCGGCTAAATCCCCGAAAGCAAAGGGCGGTAAGAAAGGCCGTCAGGATGCGGCTCCGTCGCAGCAACCGCCTCAGCCACTCCCGGATGATTTCCCGCCAATGGATGATGACGCGCCCTTTTAAACCATGATGAAGACGCCCCGTTCAGGCGGGGCAGAAAAGGAGAAACACATGGACCACAACGTTTTGTCCCCGCTTGAATCCCTGCCGGATGGCACGTTTACCCGCAGGCAGGCTCAGGTTGCCGCAGCGCAGTATCAGAATGTGGCGATTGAAGATGACCAGGGGACCCATTTTCGCCTTGTCGTCCGTCATCAGGATGACGGCAGCATGATCTGGCGCGTCTGGAATTTTGAACCGGGCGGTGAGTACCTGATGAACCGCTATATCCGGGACTACGGAGTACGCAAAACGCAATAAGCCGTAAGAGGTGCCGGGCAGATGGGCCTGCCCGGCAGACATTAATCAATATCGGAGAGAAATTAATTATGTCAGTGACCGAGTCTAAAGCAAAAGCAACGGTTAAAACCAGCAAAATAACGGTGAAACCTGCCGAAGCCGCCGCCCTCAAAGCCGCGCTTGAGGCTGCTCAGATTGAAATAGTGCCGCTGTCGTCGCTGGTCAAATCCCCGCTGAACGTTCGCACGATCCCCTATCCGGCTGACAGTGTCCGGGAGATGGCTGATTCCATCATGGCGATCGGCCTGATCCAGAATCTGGTGGTTCACTCGCTGCCGGACGGTATGTCAGGTGTGGCTGCAGGTGGCCGTCGTCTTGCCGCCCTGCAACAGTTGCTCAGCGAGCAGCGTATCGATGCCGGATATCCGGTTGTCGTCAAGCGTGTCAGTGACGACCTGGCGGTGGTCGCCTCGATGGTCGAGAACGACAAGCGTGTGGCCATGCACCCGGCAGAGCAAATCAGCGGGTTCCGTCCCCTCTCAGAACAGGGGAAAACCCCGGCGCAAATCGGGGACCAGCTGGGCTACAGTGCCCGTCACGTTCAGCGCATGTTGAAGCTGGCAAACCTCGCCCCGGAACTGATTACCCTGCTGGCAGAGGACAAACTCGACGTGGAGCAGTGTCAGGCCCTGAGTCTGGAGAGCGACCCGGCACGTCAGGTGCAGGTGTATGACCAGGTGAAAACCTCATACGGCAGCACACCCGCTCACCTGCTGAAGCGGGCCATCACGGATACGGAAATCGCCGTAACCCACTCCCGCTTCGTGTTTATCGGTCGTGAAGCGTATGAGGCCGCCGGGGGCGTGGTGCGTGAGGATCTGTTCAGCGCCCAGGAGGGAGACGGAACGGCGGACGGGGTACTGGTTGAGCGTCTGGTTCAGGAGAAGCTGGCGGCGGCTGCGCTGGCCATCGAACAACAGGAAGGCTGGTCATGGTCACTGGCTCGTGAGGGATCCGTCAGAAACTACGGCGATGACCGCGAGCATTATCTGGTGCTGCCGGCGCCGGAGGGGGAATTCAGCGCTGAGGAACTGCAGCGTCTTGATGAACTGTACGCCACGATGGAGGCAACGGAAACCTTTGAGGATGAAGCCGCGATTCAGGTGCTGATTGATGAGATTGAAAATGCGGCATCGGTTCGGGCGTGGACACCGGAGCAGAAAGCGGCCTGTGGCGTGGTGGTCAGTCTGTATGACGGTGAGCTTTGCGTCCAGCGTGGTGTGCAGAAGAAGAGCCAGACGGCGGCATCTGACGGCGGGGAGCACGGTGGCGAACAGGCTTCTGTGCATGTGGTCACCCGCAGTATGCCGGATGCAGCAGAGGGTATCAGCGTGCCGCTCCTGAAAAAAATGTCTTCAGAAAGGACACTGGCGGTTCAGGCCGAACTGGTTAAGCAGCCACAGAAAGCCGTGGCCCTGATGGTCTGGCGGCTGTGCAGCTGCGTGTTCGACTACTGCACCACCACCCGGCACCCGTTTGTCCTGCGCCTTGAGGTGCATCACAGCGGCCTGACCAGTGAAGCCCCGACCGGAGAGGAAGGTCAGGCATGGCGGTATCTGATGCAGGAGAAAGCCCGTCTGGAAGCCCTGCTGCCGGAGGGCTGGCAGAAAGATTTCACCACCTTCTTCACCCTCGACGGACAGACCCTGATGTCGCTGATGGCCTTCTGTACCGCCTGTTCCGTCGATGGCGTCCAGACCCGTGAATGTGGCCATACCCGCCGCAGTGACCTCGATGGCGTGGAGGCGGCGCTCGGGTTCCATCTGCGCGACTGGTGGCAGCCGACAGCGGATAACTTCCTCGGGCTGCTCAGCAAGGCCCAGATTGTGGCGGCACTGAAGGAGGCCGGGCTGACCGGAGCCGCCTCGGATGCCGAAAAAATGAAAAAGGGTGATGCTGCCAGCCATGCTGAACAGTGGCTCTCCGGCTCCCGCTGGGTACCGGGCTGGATGCAGTCCTCGGATGCCGCAAAGCCGGACGATGCACATGCTGCCCCGGACACTGACAAACCGACTTCCCACGCTGCCTGATAACGGAGACGCCGCCCTGCGGGGCGGCGATAAGGAGACTGAAAATGAAAACGTTACTGACTCTGGATGTTCTCAAAACTATGTCCGCTGACGAGCTGGAAGACTACCGTGCAGCCGGTGAAGATTTTCGCCGGGAGCTGAGCCACGCTGTCATGCGCGATCTGACCTCACCGTCCGGCTGGTCCGTGAATGCCGAGTACCGGTGCGAATTTGGGGGCTTTTTCCCGGTGCAGGTCCGCTTTTCTCCGGCCCATTGCCATTTTGATGTCGCTGTCTGCAGCCCCGGAGAGTTGAGTGACCGCTGGATGATCGTCTTTGTGACACGTGCTGGCCAGCCGTTCTCTGTTGTTCGCAGCATGGAAGAATTTAACCCGGCGTTGATCTCCCACACGCTGGCATTGATAGCGTGTCTCGATACTGACGGATATTCCTGCGCCAGTATCATCAGCACGCTGGAACAGGAGGGCGCACAATGATCCCTTCGTCCCGTTCCCTTGTCACCCTGCAGCCAGCCCGACAGGCTGCGCTGCAGGCCATCATGGCCGTGGAGAATGCCCGCCAGCGCGGTGCTCGTCTGTCTGCAGCGCCACACGTGCGTACCTTCCTGCGCCTGCTGGCCGGGAACAGCCGTATGAACACGACCGTGGCGCAGCGCATTCCCGGCCTGAACTGGGACCCGAAACATCGTCTGAGCAGTCTTAAACAGGTGGAAGAGGCGCTCGATGCACTGATTGCCAGTCACGGGGAGTGCTGTCCGCTGCCGCTGCCGGTTGATGTTCAGGCCGAACTGTTCCCCGAGGTGCAGCACAGCCGGACTGAGCGCCGGAAACTGCGCAGCAGCCTCGCCTTTACCCGTAAGATGCGTCGGGAAGAACGCGCATTGGCGCATCACTGGCGGTTACGGCAGAACCTGCTGGGACAGGCCGTCACGGAGCTGAATTTCCAGTCACCGGAGACGGTCAGCAGCTGGTACCGCCGGTGGAGCAACGAGTTTGACGCGCGTGAGCTTGCCCCTGCCTTCTGGCACTGGCGATCGCGATATGCCTCGCTGGCCTCTCTGGACTGGCTGCGGGATGCCGGGGAGCCGCTGTGTGGTGTCATCCATGAAATCAGCTTCATTGTGAGAGAGACGCCGGAGTCTGTGCGTCAGGCAGAACGCTGGCAGGTCCCGAACAAGCTGACACACCGGAGCCACGGATGAAGTGGCGCTATTCCCTGCGCTGGAAACTGCCGCACAGGCCCTGCCCGGGTCCACTGGAGCTGGTTTCCGTTGTCGTGGAGGCTGGGCAGGCGGCACCTGAAGAAGTGATGTCTTGCTGGGTGGCGGGCGCGGGATATGCGGTATGCGTGGATTTTCTCGACGAGAGGCAGATTAAGCGATGGAGCGACGAGCGGAAAGCCGCCGCCCGCCACCGGAATCTGGTGCGCCGCATCAACAGGATTGCGCCCTTGTTTGCCGACGAGCTGATCGAGCGGGAGCTTGAGAGCAGACCCGGGTATTTTCGCGGCAAATCAGAACGATGATGGCGCGATGCCTGGTCAGTATGGCAGCGGGTAAGGTATACTGGCGGTGGCGCTTGAGGCTTTTTGCCTCATGACGTGAAGGTGGTTTGTTACCGTGTTGTGTGGCAGAAAGCAGAAAGCCCCGTAGTTAATTTTCATTAACCCATGCACTGCGCCCATTTAGTTGGACTCTCAAATTGGAGAGTCCCATGTCAAGACGTAAGTACACCTTTGAACAGCGCCTCGAAGTGGTTATGCACTATTTAGCTACTGATGAAGGCTATCGCTTAACATCAGCTCGCTTTAACGTTCCCAGAACCCAGGTAAGATTATGGGTTGCAGCCTATGATGTTTATGGAGAAGAAGGTCTGAAGCCCAGAGATAAGGGCGTATCAATCGATCCCGAAATCAGAGTAGAAGCCGTGAAGGCTGTGCTGACGGGGCAGATTTCCCAGACGCAGGCAGCTGCGAAATTTAACGTTGCTGGTGCGGCATCTGTTGGGAAGTGGATGAAGGTGTTCAGCGAACATGGAGAGCAAGGGCTTCGTTCTCTTCGTGTGGGCAAAAAAAGGGCACTTCATATGATTGATGATCCTGTTGCGCTTGAAGTGGCATTGGAACGTTCGAAAGATAAACATATTCAGGAGCTGGAAAGAAAAGTTCGGTCCCTTGAATTACGGGTACTTTATCTAAAAAAGCTGAAAGCCTTAGTTCGGTAAGAGACAGAGTCAGGATTATCGACGAACTGAGGCAACACTACCCGTTCGACCAGCTTTTGCAGATTGCTCAGATACCAAGAAGCACCTTTTACTATCACCTGAAAGCGCTTAAATCTCCGGATAAATATGAAGAGATTAAAAGCAGAATCATAGAGATATATAACGAGAACTGTGGTCGTTATGGCTATCGCAGAGTCACGCTGGCACTCCGGCAGGAGGCAGGCCGCATTAACCATAAAGTTGTTCAGCGGCTGATGAACCTGCTTTCCCTGAAAGCGGCTATTAAAGTCAAGCGATACAGCTCGTGGCGAGGTGCGCTGGGGGAAACTGCTGACAATGTTCTAAAGCGGAATTTCAAGGCAACCCGACCCAATGAAAAATGGGTCACTGACGTCACCGAATTTGCCGTCAATGGGCGAAAGCTCTACCTCTCCCCGATTATCGATCTCTTTAATAACGAAGTGATTTCCTACAGTATCTCAGAGCGTCCAGCAATGGCTATGATTGATGAGATGCTGGACAAGGCGTTTGCAAAACTGGACAAGAAGAGCACGCCTATTCTCCATTCTGACCAAGGCTGGCAGTACCGGCACCGCTGGTATCAGTATCAGCTTAAAGCGAGTGGTGTAGTTCAAAGTATGTCACGAAGGGGAAATTGCCTCGACAACGCCTGTGCAGAATGCTTTTTTGGCACACTGAAGTCTGAATGCTTTTATCTCAATAAATTCAACAATATTGAGGAACTAAAGACAGCTCTTTCGGATTATATTCACTATTATAATAATCAACGAATTAGCATAAAATTAAAAGGTCTGAGCCCGGTTGAATACCGTCTGAAGGTCTGTTCCCACCCTGTCAGGACTTAACGAACCTACCTTGATAGGGGGATCCTTAAGCTGTTGCATGCTTTCACTCATGCCAATCGACCTTAAGCTACCTGTTAAACATAGAACTCGTTTACTCCGCCCATGCATAATTGCTACACTCTCATGTATATGCAGGTCAATTTCAGGCACATAAAACAGGATCACTTACGTGGCTAGCGCAGAGCAACTTAAGGCACTTATCAAATCGCACATTAGTCGCGATGATGGTCACTTTTATTCAGTGGCTATGCAGGTTGCTGCGCATGAGGCGAAACAGGGCCATGGACGATTAGCTGAGGAGCTTTTAACTCTTCTCGACAAGGCAAAAGCAAAACTGGCTAATGATAAAAGTGGGAAGCTGGTACCCCTGTCCAATGCGGCCAAAAACCGTACAGATCTTGGTAATTTATTGATTGTTAGCCAGCCAGAATACCGATTGGCCGATGTTGTTCTGGATCATTCTGCCCATTCTCAGCTGCAGCGGCTCATACGTGAACAGCGTATGATGTCTCGAATCAAAGAGCATGGCCTTTCCCCAAGACGAAAAGTTTTGTTAGTCGGTCCTCCTGGAACGGGAAAAACTTTAACAGCATCAGCATTAGCTGGTGAACTTGGTATTCCTTTGTTTCAGGTTCGTTTTGATGCTCTGATTACAAAGTTTATGGGGGAGACAGCTTCCAAGCTACGGCAGGTGTTTGATGCTATTGCTGATATTCGTGGTGTTTATTTTTTCGATGAGTTTGATGCTATCGGCTCCCAACGCAGCCTCACAAATGATGTAGGTGAGATTCGCCGCGTACTCAATAGCTTTTTGCAGATGATCGAGCAAGACAACTCAAGTAGTATAATTATTGCTGCTACTAATCATCCGGAAATTTTAGATTATGCGTTGTTCAGACGTTTTGATGATGTTATTGAGTACCATTTGCCAACGTTAGAACAGGCACTCGACTTAATAAAATCTCGACTAGGAGCATTTGCGCCCAAGCCTTTCCGTAAAAATGGATTAGAAAAACAGGTTGCTGGTTTAAGCTATGCTGAAATTTGTCGAGCTGTCGATGAATCAATTAAAGATGCCCTCATGAGCGATCGCATGCAGGTCGATCTTGCCATATTAAAGCAGGCTTTAGAAGAGCGTCGTTTGATCAGTAGTAAGTTATCACTTAACGAAAAAAACAAGTTAAAACATGACGGAACAAACCAACGATAAAAGGCTTCATCTCTCTTTACCAAAAAATTCTACAGCACAGCCCTATACAGCACATTCTCTTGGTGGGAGTGGCTCTACCTTACTACCTGAGCGGGATCGACAAGCACATGGAGTAGCCCTAAGAACTCAACTGCAGCAGGTTAAGGAAATGTCGGCCCAAATTCGTGAAGGGCAAGAAAACCTTGAGCTAATTAGCGGTCTCGGAATGCAAATTGAGTTTATTGGGCAACCTGATGTTGAATTAGCATTTGAAAGCTTGGGTAATGAGAGGGGGCGGAACAAAGCTCAGCACATAGAAGTTTTAAGTATACATAAGGAGGGCGATATAACCTCTGCAAATGTATTTGTGCCTGATGGAAAGCTAGTGCATTTCGAAAATTACATTCAGGATTATTTGACTGAGAAACGCCGCGCAGACGGGGTTTCCGCTGACCATAAATCGTTAATAAATACATTATCAGCAATACGTCTTGCAGAAATTAAATCTCTTTGGACAGACGATTTGAGTTTATTGCCATCTGACCCGGATGAGGCATTTTGGTGGGAAGTATGGCTACCAGTGAGGGGTAATAGAAATGCCGTTGTTACTGATTTTCATCGAATAAGCCATGCGACTGGATGCCAGGTCAGCGAACACAAAGTCGATTTTCCTGAGCGAACCATAACCTGGATGTATGGTTCTCAGAGCCAATTTTCTCAAGCTAGGTTGGTTTTAAACTGTGTAGCAGAATTGCGGCGTGCAAAAGATACAGCTGAGTTTTTCGAAGGACTACCAGCATTGGAACAACAGCTTTGGGTGGATGATGCACTGCGACGTCTCCAGGTTCCTTCACCCGAAGACAATGTACCTTATATCTGTTTGTTGGATTCAGGCATTAATCGCGGGCACGCTATGCTTGCACCTGTTTTGCACCAGCAGGACATGCATACAGTCAATGACGCGTGGGGAGTCAATGACACCGCAAACCATGGTACGGGGTTGGCTGGAGTTGCAATCTATGGCGATATGATTGACGCTTTGTCTTCTACTGATGCAATAGAAGTAGGACACCGACTCGAGTCAGTTAAGCTTACTCCAAATTATGGGGCCAACGTTGGTGACGCAAAACAGCATGCATATCTGTTCAGCTCAGCCGTTACACGTCCTGAAATTCTCAATGGTCAGCGCAAACGTATTTTTAGTTCAGCAGTAACAGCAACTGCTTATCGTGACTTTGGTCGCCCTTCAGCTTGGTCATCAATGGTCGATTCACTGGCAGTAGATGCGCTAGCAGAAACCCCTTTTCCCCGGTTGTTTGTTCTTTCCGCTGGGAACATAGTTGATCGCGACCATTGGGGAAACTATCCCGCCAGTCTTTCAGTTAATCAAATCCATGATCCGGGCCAGTCATGGAACGCATTAACTGTAGGTGCATTTACTGACAAGGTTGAGTTAAATGAGCCTGAATTTATTCCGGTTGCTGATCAAGGAGCATTAAGTCCTTTCACCACTACCTCAATGGGATGGGAACCTGTCTGGCCGTTTAAGCCAGATGTAGTTTTTGAGGGGGGGAATGCAGCTGCTAACACAGAATTTGTCGATAACTTTGCGAGTTTAGAATTACTAACAACAAGTGCTTCATCCCACCGCCAATTTTGGACAACTAATGCAACTAGTGCAGCTTCTGCGCTGTGTGCCAGAATGGCTGCAAGGTTAATGGCACAATATCCTGAGTATCGCCCAGAAACGATCCGTGCTCTGATCACACACTCTGCGCAATGGACACCTGCTATGTTGCGTATGTATCCTGCTCGCAATAAAAGTGGCTTCGCACAGCTTATACGCCATTGCGGCTGGGGCTCACCAGATGTTGAACGTGCGCTCTGGAGTGTGAAAAATAGTCTGACACTGGTAGCTGAAGACAGCTTGTACCCCTATCGTAAGACTCGCGACGGTATTAAAACTCGTGACTTGAATTTACATGCGCTACCTTGGCCACTGGAACAGCTCCAGGAGTTACAGGATACGCAGGTAGAGCTCAGGGTTACATTGTCTTATTTCATCGAACCTAACCCTTCAGCACGGGGGAGTTCATCAAGATATCATTACCCATCCCACCGTCTTCGCTTTGCGATGAAAAGACAAACAGAATCTTTAGACGAATTTAAAACTCGCATCAATGCAGCAGCTGAGTCTGAAGAGAGTGAGCATGGGACTACCGGTAACGATGATAACTGGTCATTAGGTGCTACTCAACGACATAAAGGGTCGTTGCATCAGGATATATGGCGGGGGGCAGCAGCAGAGCTTGCTAGTTGTGGTTATTTGGCTGTTTATCCTGCACAAGGTTGGTGGAGAACCAGAGGCGCTTTGCAACGATTTGATTCTGAAGCTAAATACAGTCTGGTTGTATCGATTCATGCACCCGAAGCAGACGTAGACCTTTATGCCGCAGTGGAAACCTTGGTCGAAAATATGGTTGAAAATCCTGTTGAAATAATGGGTTAGATGACTATAAAAGTAATGCGATCCGACAGAGGACATAACGAGCAAATCGATATGTCCTTGGCTACAATGATAGGCATAGATCATATTTCTAGCCTTTTCAGTGATTCCCAAAGGTTTTGCGAGCAAGCCCTACAACAGCATTGAAAATGAGTGAACAGTAGTGTAGGTAGTGAATAATATGGATAATTCGACTACTTAAACGTTAATTCATCCACACCTAAAAACAAAAAAGAGCTCGCATTTCTGCGAACTCTTATCGTCAAGCCTCGTTTATTCTGTCCAACTTTTTGGGGTCAGTACACCACGAGGCCACCTGTATGCCTAGACAACATCAGGATAGCCTCTTAGATGCCGCGAGGCAAGGAGATGTATGGGTCCTGTTAACACCAAGCTGTAATGTCCCCTTTGGGGCTGCGGATGTTTTCCTGGACTGTTATGTTGTGATCCCAAGATGCTGCCGGTACTTCACAGGACTCATTGCACCTAATGATAGCTTGATACGTTTCTCATTATACCAGCGTATGTACCTGTCCAGGAAGCAGATAAATTTTTCCAGCGTGATACCCGCCCAGTCTCTGCCATAGAACATTTCGTTTTTGATACGCCCGAAGAAGCCTTCACACGCAGCATTATCCGACGAGCATCCTTTGCGCGACATGGACCTTATAAGTCCGGAGGTGTTGATACGCTCAAGCCAGCCCGGCCACCGGTAATGGCCACCACGATCGCTGTGTATCACCGGTTTATCATGTTCGCTGAGCGTATCGAGTGCGTCATCGAGCATCGTATTCACCAGCGTCGCGTCCGGGCGTGTTCCTATCGACCAGCTTACAACCTGGCCATCAAAGCAGTCGATAACCGGCGACAGATAGACTTTTCCAGCCGGAAGCTGGAACTCCGTAATATCGGTCAGCCACTTCTCATTTGGCCTGCAGGAACTAAAATCCCGGGCGAGTAAATTTTCCGGTGCCGGACCGATTTCGCCACAGTAAGAGTTATATCGTCGTCGCCTGGTGCGCTTAACAACGAGCTGCTCTTCTGCCATCAGTCTGCGGACAACCTTTTCAGAAATAACTCTGTTGTTACTGCGAAGCATCGCGTGAAGGCGCCGGTAGCCGTAACAGCGGTAATTCTCCTCAAAGATATCGGCCATGATCACGCGTATTTCCGCATACTTATCGTACAGACGTTTGCTGGCTTTGTGGTAAAAATAACAGCTGCGGGCAAGTTGCAGAACGCTTAGCAACTCAGCAACGGGGTACTTTTTCTTAAGGGCATCAACTATCAGGGTTTTCTCCCTGTTTTTCAGTTTCAGAAAGCTGACGCCCAGATCTTTTTTTATCAGTTCATTCGCCTTTGTCAGTATGTCACGTTCGAGCTGCAGCTGATGAACCTGCTTCCTGAGACGCTGGATTTCACCGAGTAAAGCATCCTGATTTTTATCCTGAGGGGCTGCCTTTCGTTTGCGCATGGATTGATAAGCCTCGTCACTGATAAGGTCTTTCTTCCATTTGTACAGGACCGGGACGCTGACGCCTATGCTTTGTGCAACTTTACGCGCGGTTCCACGTCGGTTACAGAGCTCCCGGACGGCCTGAGACCTCTCTTCCGGGCTGAAGCATTTGCTTGTGCCTGAGCGAATGACCAGGGGACGCGCATTTGGGTAAAACTCTTCAATCCAGCGCTTTAGAATTTCGTTACTGGGGTAGCCGATGGCTCGGCGAGTGTACGACAGGCAACCACCGTGAGTAAGATAATGCTCAACAGCAGCAATTTTCTGTGTCCGTGAATAGCGTTCTCTTGGCTTTAATTCCCTGGGTAAATCGCCCTTCTCTTCATAAATCCGAACCCAACGGCCCAGCTGTTTTGTGGAAGGATATCCCAGCTCCATGACGACAACGGAGGCTTTCTTTCCGTACCGGTAATAGAGTTCGACGGCCCGAATCCGGTCCTCGTATGAATGCATAAATTAACTCCTGAAGGTCCAGGAATTTGTCCGCACTTCCTTTGAACCATTCTAAAATGTCCCCAGACAATTCTCTGGGGGATTTTTCATGATCAAAGAGACTGTTACGATGAGTCATAAGGAACTCCACCGACTTCAGATTATTCAGGAGTCAATTAATCGACATATTACTCAGGAACAAGCTGCGGCACGCATTGGCATTTCTATTCGGCAGGTTAAACGTCTGGTGCAACGGTATAGAAATGAAGGGCCTTCTGGTCTGGTTTCCCACCGACGTGGAAAGCGTCCTAATAATTCCTTTTCTACTGAATTCAGAGCAACAGTAATTTCACTCCTCAAAGGCCGTTACGCTGATTTTGGACCTACGTTTGCGTGCGAAAAATTGCGCGAGATACACGGTTTATCTTTATCCGTTGAAACTCTCAGAAAGTGGATGATAGAAGAGGGGTTATGGCGTGAACGCCGTCGTAAAATTGCCCGTATATATCAACGCCGCATGCGACGACCATCTTACGGTGAACTGATCCAGATTGATGGCTCACCTCATGACTGGTTTGAAAATCGAGGCCCCAGATGTACACTGATCGTTTTCATTGATGATGCCACCAGTGCGTTGATGGCGTTGCGTTTTGTGCCTGCTGAAACAACCCGGGCTTACATGGAAACCCTCCGGGGTTACCTTAATGATCATGGCGTACCGCTCGCTCTCTACTCTGATAGACACAGTATATTCAGGGTAAATAACCCAGAGCGGGAAGGTGAGCTGACCCAGTTCACTCGTGCGATAAAGACACTGGGCATCGAGCCAATCCATGCCAACAGCCCGCAGGCAAAAGGGCGGGTAGAGCGCGCCAATCAGACACTACAGGACAGGCTGGTCAAAGAAATGCGGCTTCAGAATATCAGTGATATTGAAACAGCAAATGCATGGTTGCCGACCTTTATTGAAGCCTATAACAACCGGTTCGCTACGTCGCCTCGTACTACTGATAATGCTCATCTTGATGTGCACCATTCTGAAGAGGAACTGGGTTATATCTTCAGCCTACAGGCGAAGCGCGTTCTGTCTAAAAATCTCACTTTCCAGTACAAAAGCAGTGCGTTTCAGGTACGCAGTGAGGGCCGGGGATATCGACTTAGGCATTCGGTTGTTACTGTATGCGAGAACTTTGACGGTGAAATTAACGTTCTGTATGACGGGAAAGCGCTGGGCTGGGAAAAGTATGTTGATGGCCCGGAGCCTATACCACTGGATGATGAAAAGAGTGTCCATGAACGAGTGGATAATGCCCGTATTGATTTACGCTCAAAATACTATGTTAAACCTAAAGCTGACCATCCCTGGCTTACGCGCCGAACGCAAAGTCATCAGCAAGTTAAGCCCCCGAAGTTACCTAAAAAGAAGCCTGATCCCGATAAAAAAGATTGAAACCAAGATCGATTCGGTTGAGTGCATATCCATTCATAGGGTAGATTCTTAAGTCGCGTTTCTGGTGTTCATTTTCGGGTGGTTTGTTACTTGTTTTACCGGGGATATGCCAGAAACGCGCTGAGTCAGTCTGGGCGGTGCGCGTAATGCGGCGTTATGGTAAATAGCCTATGCTAATGTCCGCTAAGAGCGAGAAGCGGACGTTTGGTTGACGAACTATATATATAAAAAAACATAGCCCGTCAGAATTGTGTTTTAGGGTTTGCTGATAACTGCAACATATAAAATTGAACCATCATTTTCATGGCTTACCGGTCCACTGACCCGTACCAGGTCCTGAGCATCGAAGTGCTGCCCGTTCCAGACTTTCTGCGGGATGCGGACTTTGATGGTACCGGTTGGGTCGCGGAACGTATACCACTCGTCCTGCTGCTGGCTGACAACATTGCCTTCCAGTGTGATCCACGCCCCTTCGTGCATTGACGATACGATCTGAATCCGGCTTTGACTATTCTCCTGCTGAACTTTATGACCGGCATACATGTGCTCAGTGACGACAGGCTCTTTCTCTGCGGAGAAGCCACCTTGCGCTGCCAGAGCAGGAATGGCGATGAACGAAGTGAGTAACACTCCGGTGACGAACTGACTGAAATATTGTTTTTGCATAGCAGATTCCATTTATAATTTTACATCCCCCATGGGGGATATTGTCGATGATAAATGAGCGGCTATAAAAGCTCAATTCCTATCCCCGGCAGGGGGATAAAAATATGATGGGCTTCAGAAATATAAAACCCACCGGTTGGTGGGTTCAGGCGTGAGATTCATACAGGAGAAAATCAGCTCGTTACGCCGATCCAGCCGTGATAGCCCATGTAAATGCCGACAAGTGCAATCAGTACGCTTGAGAAGTATGGAGCCCGCCGCGCCAGCGTATCCAGGCCACTCCAGCGTTTGGTTGCCTGACGAACGCTGAAAGCCGCCGCTGCGCCCACTGAAACCAGCGTGATCGCTAAACCGATGCTGAAACACAGTACCAGCGCGGCACCGAGCGTAAATTCCTTCACCTGGATGCAGAGCAGCAAAACGGTAATGGCTGCCGGGCAAGGAATAAGGCCGCCGGTCAGGCCGAACAGGATTATTTGTCCGGTGGTTACGCTGCGATTCGCAAAACGTTTTTTGATGTCGTTCGCATGCGCTTTTTCGTGAGCATCCTGATATTCGCGAGAATTAACATCCAGACCTTCCAGCGAGGAATGATCGTGGTCGTGTTCATGTTCACGGAATTCCACATCATAATCATGCACATGGCCGCGATGGCCTAAAGACAGGCGAACATCAAAGCTGTGTGGCTCCGGGATCGCCAGGGCCGATTCCATAAACCCGTCTTTTTCGACGAAATCAAATACCTGTGAAAATGTCCCTGGACCACGGTTGGTCACCAGAGAAATGTCGCGAGCTTCCCATTTCTTGCCGCTGAGCGAGCGTAAACGCCAGTGAGGGGGTTGTCCTTCTTCGAAAATCGAGAGTTCAACGCTGCCATGGCCCGTATCGATGATGCGGGTTTCGTCATGATCGTGATGACCGTGGCTGTGTTCCTCTTCCTGCTCCATCTTCCACAGCTTTTCGCCGCGCCAGGTTCGCCAGAACATCCATGCCGCCGTACCGAGAATGATGACGGCGGAAATCAGCTGAAACCAGGGTTCGGCTGATTCAGCAGTGAATTTCTGACTGATATACATTCCGCCGAACGCAATGAGCCAGACAACAGACGTATGAGAAATTGTCGCGGCAAGCCCCAGTAATACCGCTTGCTTGACCGTTCCCCGGATGGCCACAATAAAGGCGGCCATCATCGTTTTGGAATGCCCTGGCTCCAGTCCGTGAAGCGCACCGAGCAAAATAGCGCTGGGGATGAACAGCCAGGCATTGGCCACGCCTTGCTGTAAAAGAGTGGAAAAATCAGTCATGTTTCGCTTGCCTTAAAGATATTTAGTTATCTCTTTAAATTCGCTAAGCGTCTTATCAGACTCCGTGTGGTCAGCATGAAGGGCATCCTCCAGGCAGTGATCCAGATGGTCATGAATTAAGGTACGCTTCGCATTCGTTATCGCCTTTTCCACAGCGTGCAGTTGCTGGGCGATATCCAGACATGCTTTCTCATCTTCGAGCATCTGGATGGTACTTTTCAGGTGCCCTGCGGCACGTTTAAGTCTTTTAATAATGTCAGGGTGTGATGCATGAACGGTCATGGTTTATCCTCTCCAGGTGGAAGGGATAAGATAATGTGTATCAACGCCATGGTCACACTTTTTATCGGCTTATCCTCTCCTGATACGTTGTCTTTTTTTGGGAAATTACTTCTCTTTCTTCGGCCAGGACGGATGTTCATCGTCAATGACGAAATCATGCTCATGGGTCGATTCGTTGTTTGTTTCCGGGTCTTTGTGGCTGTGAACCTGAGCGTACACTTCATGCTCAGGACGCCAGATAAGTACGGCGGTGACCAGCGACAATGTTGCCACAACAGTCAGGGCGATGAATGAAGCCTGTGTCCCCCATGCCGCACCAACCCATCCGGCCAGCGGATAAGTCACCAGCCAGCATGAATGTGACAGTGCAAACTGGGCGGCAAACAGCGCCGGTCTGTCTTCCGCTGTTGACGAACGGCGCAGCAGGCGACCACCCGGTGTCTGAGAAAGTGAATAGCCCACCCCCAGCAGTGCCCAGAGCACAACCAGCGTGATGTAATCCTTCAGGAAAATGCCTGACCCCAGGCCAATGACTAAAAGCGCCGTACCTGCAAGCATCGGCATACGGTCGCTCATGTTGTCGAGGAGTCTGGGGAGAACCAGGGCCGATACCATGGACCCCACGCCGAAGAAGGCCAGCGCAATAGCGGTAGACCGCTGTGAGAAACCAAAGTCCGCCTGAACCAGAACGACGGTGTTGACGATAACCATTGCACTCGCTGCCGCTACGGCCATGTTGAGTGCCAGCAGGCCGCGCAGTCTGGGCGTTTTCAGGAAGATGCGCATACCTCGTGTAGTTTTGTCATAGATGCTGCGTTTGACCGTTAACGCTTTCATCTTCGGCAGTGTCACGGAAACAACCAGAGCTGCTGAAGCAAGGAACCCGACTGCCGTACCGGCAAACAGGTTGTGGAAACTCATGACCGTCAGCAGTGCAGCCGCCAGCATAGGGCTGATGACGCTTTCAAGATCGTAGGCCAGACGTGACAGAGACAGCGCCCGGGTATATTCACGTTCGTCAGGAAGAATATCCGGGATAGTTGCCTGGAAAGTAGGCGTAAACGCCGCCGAGGCAGCCTGAAGAATGAAGATCAGGATGTAGATTTCCCATATCTGGGTGACAAAAGGCAGCGTGATAGCCACGAGAGCGCGAACCAGGTCCAGTGTTACCAGCATGGTGCGACGCGGGAATTTATCGGCAAAAGCCGCCGCCACGGGCGCAACAAGAATATAGGCGCTCATTTTGATAGCCAGCGCGGTACCCAGCACTGCCCCGGCTCTGTCACCTGCGAGATCGTAGGCCAGTAACCCTAACGCAACGGTCGCCAGACCGGTGCCAATAAGGGCGATAACCTGTGCCATAAACAGGTGGCGATAGGTACGATTAGAAAGAATGTTGAGCATCAGGAAATCTCTTGGTTTGAAATCACATCCCCCCCAGGGGGATATTCAAAGCATAGAGGGACCTGAAAAAAATGACAAGCTTTATCCGGGTGAGGAGGATACTGATTCGTCTGTTATCTTGGATGTTAAATAAAAAAGCTTCAGGTATCCCAGCGTTATACCTGAAGCAGCATAAAAAGTGTCGAAGGTGTTATCGCCGCTTCCCTGCGCAGCCCCTCCTGACGAGAAGGGAATTAACTCAGTTGTCCCAGACAGGTTTTCAGGCTCAACCGGGTGGCTTCAATATCACTATGGATAATGGTGCACCAGTCATCACGGTTAGCCCGAATGACCTCCAGCCAGTTATTCAGTGCCTGATTAAACGCCATGGTTTTCTCGCGCTGCGGCCAGCTCATCTGGTTAGTGCTGTAAATGTCCTGCCCTGGCTGCGGCATTAGTACGGTTTGCTGCGTCGACATCCGGGAAGTCACCGGCCAGGTATCAGAGTTGCCATCCCAGGAAGGCATCACCGGGAAACCCGCTCCGCGCAAGGCCATATCCCAGGTGGCATCAAACAGGTATGTTTTGCCCTGTAGCTCAAAAGCCACAGTGTCATGAAATCCCTGTGTTTGCGGCAAAATTGCCAGAATATCCGCAGGTACAGGCAAATCAGCCCAGTCAAACCGCACCAGCTTTCGCTTTGCCGTAATGCCACCATCGGTCAGCAGTCGTTCGGCAGCAGCGGCTTTATGACGGCAGTCGCCAAAGCCCTGCTGAAACAGACTCATGCTTTCGCCATTCCATGCACCGAGCTGATAGGGTATCCGCCTGACCAGCTCAAAAATGGCTCTTCGCAGTTCAGTTGAGCCAGGTTTAAGCCCGAGCGACTGCAAAACCCAGCCCGGCGTTATCGCCTCTTGTTGATTGCGGCGGGTGTTTATTTTTTGCCATGTTTCACTGACTTTTTCAGCCAGAGAGGCTGCCAGGGTTTCCCCCGGCAGTAATGTTGTCATCAGCAACGCTCCTGTGGTGGTGAGAAAATGTCTGCGCGTCAACATATCGGGCGTTACACCTCTACGTTGCGACGAAGCGCCGACATAACCAGTGATTCACAGACCACTTCTTCATCCTCTGCCCGCTTTACGCCGGGGAAGACCATCTGACTTACCGGGGACGAACGAAGCCGGTGATAACGGGCAATCGCGCCATTCATTCCTCCCATTTGCTTACGTCTGACCAGCCGCAGTCCGTGCTCCCAGGCGACTTCATCCATCGCGCTCGCCAGAACAGGGTCATGGTTGAAGATCAGGACGCCATCCTCTTTCAGCAGGCGTGCAGCGCTGCGAAGGAAAGCCGTGTAATCCTGTTCGAAATAGGCCGCTGCCTGGGAGTAGATAATATCGACCTCACCTGCCTGAACACCTCTGTTTTCCAGCGCTCCCAGCCCGGCTGCTGTCACGTAAGGATGCTCAGTCACGCCTTTTGGCAGCGATGCATGCCACGGTGTGAGATTAGTGAAGTGCAGGAATACGCTTTCCCCAAGTTGCTCCCTGAACTCCCCGGAAAGCCCGGAAATCGTCGCCTGATGGCCGGCACATTCCTCAGCGCGAAAACCCGCCCAGGCGGCACCAATTTCCAGGAAGGTGACTTTCCCGTTTTTGTGGTGAATGTTTTTCGCATAGTGGGCGATGTCGAACCCAATTTCTCGCGCCAGGCGAAATGAACCGCCGCTGGATGTCCAGGGGCCATCAAAGCCAAAGGCAAGGATCGCTTTGAGCATCGAGCCCGTTTCCTGATGCATCATTTTCAGGAACGGAATGACTTTACGCCGTGAAGGAACCGGGACATTCGGACGCATTTTTTTGGCCTGAAGGTCGCGATTAACGCCCATGCAGAGCGTCTGCCAGTGCAGGGGATCAACACGATAATTGAGTGCAGTGAAATTACGCGCAATCTCTCGACGCGCCTGGATAGAGTCTTTATACATAGCCTCTCCGCTAAATCTGAAGTTGATTAAAGCCGGGCAGCAAAAACTGCCGGTAACAGCGATCAGATCTGGCGGATGCTGGGAGGACGGTAAATGATGTCCGTGGCCTTAACCGGGCTACGAAGATCGGCAAGCGGCAACCATCTGTCTGTTACAGGAGAGAGGGAAATCTCTACAGAGGGCGGCTGCTCAGGGGTTTCATGGAAATGGTCTGTCTGATGATGGCCTGCGTGGCCAGACTGAGGGATATCCGAATCGTGAGAGTGATCCTGCATTGACATGGTGACTTCTGCGTCATGCAGATTCATCTCGTAGCCTGTCAGGCCGTTTGTACCGTGCGACGCAAACGTCACCATCGACGACATCATCATGCCAATGGCCATGATGACGATCATCAGAACATAACGGGGCGAACGTTTAAACATCGGGTACATCGCTGATTGCTTTCCTCAATAGACAATGACAACGGTATAAAAAGATTAGCATCCCCCCGGGGAGGATGTAAGGGCTGGAATGTAAAGTCTTGTATTGGCGATATGAATAAAAAGGCCCGCATAATGCATCAGCGACCGGGGCGACCAGAATATAAGCAAGCATCTTCATTGCCAGCGCCGTTCCCGACTCCCCCTGCCCTGTCGCCCGCCAGCAGGCCCAGTGCAACGGTAGCAAGACCGGTACCGATAAGAGCAATTATGAGCACCATAAAAAGATAGCGATATGTACGGTTAGAAAGACTGAAAATATGTAGCAATCTCTACCATATGTATTAATCTCTACACTATGAAACTACATATCCTTATTCTGACACTGCCCACTGAGCAGGCCACATTACGTATGCGTGTCTGGCGGGCATTAAAAAATACCGGTGCCGCCATGCTGCGCGACGGCGTTTATCTGTTGCCTGAAGCGCAACAGAGCCATGAGATTTTTAACGAGATGAGTCGTGAAATCAGCGGTGAGGGAGGAACGGCCTTTGTTTTTGACGCAGAGAGGGGGGGTAAGCGGGAACCCCAGAAAATTCCGCCATTCCGCATTGTGGAATTTTTTGGGGGGGTGGTCCGCGGCATGACGACCCGCCAAAGGCTACCGCATCTATCTGAGGCGCTGTGGCGCGACGCTGAAACCCCGGGGAATTCCGCTACTCCAGTTCCAGGTCCGCAATAGTTCGTCCAGGTCGGGTGGCGTACGCCGGAAACGCCGATTTTTCCGCAACCGTTTCTGCGTTGTCGGCAAGGTGGTCTCAGAGAGCGCTCAAGAAGCGGTTTTTCTCGTATGTTTAGCTACGGTGGCCTAGGAGCCTGCGCGGCAGAAGCCAAATCGGCGGAAGATCGAGGACGATACGGGGATGGCTGCCAGTTACCTTCCTTACCGACCCGACCAATCCTATCTGCTGCCCCCTTCTCTGGGAGAGTGGCTACCTGAAGGGCATCTTGCCTACTTCATCAGCGAGACTGTCGATACGCTGGACTTGAGCGCATTCCACGCCCGGTATGCCGGCGGTGGTCCGGGCAATCAGCCGTTTCATCCGGCGATGATGGTCAAAGTGCTGATCTATGGTTACGCGAGCGGCGTCTTCTCTTCGCGCAAACTAGCCAGGAAGCTGTACGAGGATGTCGCGTTGCGTGTGCTGGCCGCTGGAAACTTCCCGGCCCACCGCACGCTGAGTGACTTCCGTGCCCTACACCTGACCGAGCTTGAGAATTTGTTCGTTCAGGTGGTGCAACTGGCGCGCGAATGTGGGCTGGTGAAGCTTGGCACGATCGCGGTCGACGGCACCAAGGTAAAAGCCAACGCCAGCCGCCACAAGGCGATGAGCTATAAGCGCATGAAGCCGGCCGAGGACGAATTGCATTGCGAGATCAAGGCGCTGCTTGATCGCGCCAAGGCTACCGACGACCAGGAGCGTAACGAGCCGGAGCTGGACATTCCTGCCGAGATTTCTCGCCGCGAGAAGCGCCTGGAGGCGATCCAGGCGGCAAAGGCGCGCCTGGAAGCGCGCCAGCGTGAAGCGGACCAGGCCCGGGGGCGCAGCGAAGACGATGGCCGCCGGCCTCGCCATCCGGATGGCTCGGACAAGGGCGGTGGCTCGTACAAACGCGAGTTTGGTGTGCCGGATGACCGTGATCAGGAAAGCTTCACCGATCCGGACAGCCGGATCATGAAACACGCCGGTGGTGGCTCCGAGCAGAGCTACAACGGGTACACAGCGGTCGATGCCGAGCACCAGATCATCGTGGCGGCGGAGTTGACCAACTGCGCCGCGGACAGTCAGGCGCTGCTGGGCATGCTGGCAGCAGTTCAGGCCAACACCGGAGAAATGCCGGCCCAGACGCTGGCGGATGCGGGATTCCGTAGTGAGGCTGTTCTGGCAAAGGTCGCCGATCACCACGGCGATGTCATCGTTGCCCTCGGCCGCGAGGGACGTGAAGATGCCAAGGTCAATGCCAAGACCCATCCGCATACGGCGGCGATTGCGGCGAAATTGAAAACGGAGCAAGGCGATGCAGCTTACCGCCGGCGCAAGTCGATCGTGGAGGCTCCGAATGGTTGGATCAAGGCGGTGATGGGATTGCGTCAGTTCAGCATGAGGGGCCTGGACAAGGTGCAAGCCGAGTGGAAGCTCGTCTGCATGGCGCTAAATCTGAGGCGAATGGCGTATCTGTGAGGGCGAAGGTTAAATGGGGCGGCTCAAATGCACCCCAGTCGTCATAACACGCCGCGCGCCGCAAGATTGGTATCCTTGGCGCCGACGCCTTGCCAATTGCAGAGAGCGCCGCCGCCATCGTCAGTGCTCTACAGAAAACCGGTCACACGGCTCTGCCGCGCAGACTCCTAGCCTAAATGTGACAGTGGTTGGTAATCCATGCCGCCCGCAAGGGCGGCGGTGGTGGGCCAATAGATGATTTTCAGAGCCTTACTGCCCGTTGACGCCCAATCCCTCGAGCGCGAGTCTAGCCGCAGCGGCGATGACGGCCTCGCTGTACTTGTCATCCTTGTTAGGCGCCCGGGTGTAGACGGCCAACACAATAGGTGCGCGCCCAGTGGGCCAGACGACGGCATAGTCATTTGCCGTGCCATACACTCCGCAGGTTCCGGTTTTGTCTCCGACTGCCCAGTCTGCCGGCACCGCCGCGCGGATGCGGTGGTTGCCGGTCGTGTTTCCCTTTAGCCAATCAACAAACTGCTGCCGCTGCGGCGCAGCCAGTGCAGAGCCCAGTGTCAGTTTTTGTAAGCTTTCCGTCACGGCGCGCGGCGATGAGGTATCGCGCGCATCGCCTGGGATGGCGGAGTTCAGCTCCAGCTCCCAGCGGTCCAGACGGAACGTGGTATCGCCGATAGAGCGCATGAAGGCCGTCAGCCCGGCCGGGCCGCCCAACTCCTTCAGCAACAAATTGGCGGCGGCGTTATCACTGTATTGCACGGCGGCCGCGGACAGCTCCGCCACCGTCATGCCTGTTGTCAGATATTTTTCCGAGATGGGTGACCACGGAACCAGCGCATTTTTGCCGTAACGGATGGGTGTGTCCAGCAAGCCGGCCTGCTGCTGGCTGCGAGCCAGCACAGCGGCAGCAAGAAAGCCCTTGAATGAGCTGCACAGTGGGAAGCGCTCCTCAGCGCGGTAACTTACAGTTGCGCCTGAGCCGGTATCCATCGCGTACACACCGATGGAGCCGCCAAAGTCCTGTTCGAGTTTAGCGAATGGTTCCGCGACGAGGTTGGTCAGCGCGGTGGCAGAAAAGCCAGCCAGCGGCCATGAGAGACAAGACAGCAGAACTAGACGGCGATACAGTGACATCAACGATATTCCTTGTTTGAAGGTGGAGCTAGGTGTAGCGGCCGGATGTAATCAGGCCGCTACAGCTGGGATTATCACCGAGCGGCAAGCCGCTCCCTCTCCAGAGGCTGTAACGGCTGTAACTGCTCAGGTCGGCGTTCATGGGTCGGCCACCTCGCCTGACCTCGGCATCCACGTTACGGACGGCCTCAGGAAGTCCTGGCCAAGCCCCGACTATTGGGGCGCGAAGATAGCACCGAGGGTACGCCGGTGTCAACACCAACTGAAAACTGACCCACTTTACCCCTGAATCACCAAAGTAATACTGACCCACCTGGATCATTCGGGTTTGGAATTTTTCCTGACCACTCCCGCCTTCCTCTTGTCCTTCAAGCGGTAGCTTTCGCCGCTCAGGGTCAGGATATGGGCATGGTGCAGCAGCCGATCCAGCATCGCGGCTGTCAGGGTGGTATCGCCGGCAAACGCGTCGGCCCACTGGCTGAACGGCAGGTTCGAGGTCAGGATCATCGCCCCTTTCTCATAGCGCTTCGCCACCACCTGAAAGAACAGGTTCGCTTCCTCGCGTCCGAAAGGCAGGTAGCCGATCTCATCGATCACCAGCAGCCGTGGACCGAGGATGGCGCGGTTGAAGTATTCCTTCAGCCGCCCTTGTCGCTGCGCCGTGCTCAGTTGCAGCATCAGGTCGGCTGCCGTGATGAAGCGTGTCTTGACCCCGGCTTGCGCGGCCTTGTAACCCAAGGCGATGGCGAGGTGGGTCTTGCCGATGCCAGAGGGTCCGATCAGCACCACGTTCTCGGCCCGTTCGACAAACGCCAGACTGCCCAGCTCCTGCACCAGTGCCTTGGGCACGCCGGGGTTGAAGCTGAAGTCATAGTCCTCCAGGGTCTTGATGCCCGGGAAGCAAGCCATCCGCGTCAGCAGTTCGCGGCTGCGCTGCTGGCGACACCCCGCTTCATGCCGCAACAGGTGTTCCAGGAAGTCGGTGAAGCTGAAGTCCTCGCGCACCGCCTGCTGCGCCAGGACGGGGTAATGCGTTGCCACCCGTTCGAGTTTGAGTTGCTGGCACAGGGCGTCGATCCGCTCATGCTGGAGGTTCATCGGCAGGCCTCCCCAATTGCGTCATAGACAGACAGTGGGTGCTGGAGAGATTCCAGTGGTACCGGGCGGAGACTGTTATCCAGCAGGGGGGCCTCGTCGCGCCGCACACGGGATGGCAAGGGTTGCAGGTGTTCCCGCTCCTGCCGCCAACGGTCGATGGGGCGCTCGTTCAGGGTGGCGTGGACCCGCACATTCGCCTCGTCTGCCAACCAGTCACGGACGCGTCGGTTGGCAGCAGCACAATCGAGCAGCAGCCCCGTGCCCTTCATCCGGGTCAGCAACGGGTTGTAGAAGCTCTCGCGGAAGTAGCGATTGAAGCGCTCGACCTTGCCTTTGGTCTGGGCCCGATACGGGCGACACAGCCGGATCCGGAACCCCAGGTCATCGGCCAGTTGAAGCAAGCCGGGGTGAAAACGGTGCTTGCCGTCACCGTAGGCATCGCGTTCCAGCACCACGGTCTTCATGTTGTCGAACAACACCTCGCGGGGCACACCGCCCAGATAGTCAAAAGCCAGCAACAGGGAGTCCCGCACGGACTCGAAGGATTCGTCCGGTACGAAGGTGACAAACGTCATGCGGCTGTATCCCAGCGTGGCGACGAAGGCCGACATGGGGGATCTGGCCCGGCGCAAGACCACGAAATCAGCCTGCAACTGCCGTCCGGGCTCGGTCTCGAAACGGACGGCCGGACCTGCTTCGCGGCGGGCGGGCTTGAGCGTGGCGAGGAAGGCGCGCAATAACGAGAGACCGCCGCCATACCCTTGAGCGCGGATTTCCCGATTCAGGACGGTGGCAGGCAGCCAGATGGGGTGGGCCTGCTCGACCCGTTGCCGCAGATAAGATTCAAATGGCCCCAGTTTGGTGGGGCGTGGTTCACGGGGCTGGTATCGCGCTACCGACGGATCGCGGAGGTAGCGGCGCACGGTATTGCGCGAGACCCCCAACGTGCGGGCGATGTGCCGGATGGAGTGGCCCTGTCGGGCAAGAACTCTGATTTCCACGGTTTGCTCCTGGGTCAACATCGACGGCCTCGAAAAGGCCGCCAAACTAGCCCAGGTGGATCAGTTTTACTTCGCTGGGGTGGGTCAGTTTTACACTGCTGCTAACACGGAACCGCTGAAAATTCCGTCACTCCAGTTCCAGGCCTGCGACGATCGCATCGAGATCGATCGTCTTGCCGCTGCTTTGAAAGGTGTAGTGCCCGTTGAGCAGGATGTGCCGCCATGCCGCAGGCGAAATTTTTGTGATGAGTGCCAGCGCCTTGCTGTTGCCGGCCGCCTCGTACTTGGTCACCAGCCGCGACAAGATTGCCGAGTTGTAGAAAATGATCGTGTTGGCGATCAGCCGTGCGCACTGGTTGCTGATCTCGATTTCAATGTCGGTGCGACCGGTCAGTTCCTTCTTACCGCCGACCTGGGCAATGGCCGAGCGTAGCTGATGGTAGGACTCGAGGCGATTTTGCGAGCGGTGCACGTTGCGTTCCAGTTGCGGATCGCGCAGGTAGCGAAGCGTGTAGATGCTGCGGATGAGCTTGTCGAACTCGAAGATCGCGCGCCGCGTCGGGTTCGTCGTGGTGTAGGTGCACAGCTTGCGGATCAGCGTGCCCTGCGTCATTTCCTTCAGCCCGAGTGTGGCGACGATCCGGTCGATGTTCGGCTTCTCGCGATGGATGAGATCGCAGTCGATTTTCCCGACTGGCCGAATCAGGCACGCCTGATACTGTGCTGGATCGTCAGCGCAGTAGAGTTCTTTCAATTGCGCGTTGAGGTCGGTGAAGCGCGGCTCGAACCGCCGGCCAAACCAATGCAGGATGGCGAAGTTGGCCTTGTTGACGCTGTGCATGTCGCCGGTGATCGCGGTCGGCATGATGTCCGACGTGTTGCGATACCAGATGTCGAACACGTGGTGGGCCTCGTAGTCGTGCGCGCCGATCAGGTAGCCGTTGAGCGGGATGTGGTTGCACAGCAGCGTGTAGGCGACCACGCCCTTGCCGCGCCCGAAGTACTTGCGCGAATAGCGCGCCTTCACGGTCGGCCGTTCGACGCTGAATTTCTGCCCGTCGACGGCACCGTACAGCGTTTCGAGGTCGAACGAGTAGTATGGGAAGATCGGTAGCGTGGCGATGGCGTTGCTGATGCAGTCGTTGGCCGCGTGCAGCGTTGCCTGGCGCAGGTACTGCTGGTAGCCGCTATCCAGCACGTGGTACGGGATGTCGCTGGTGCGCGCCATGACGTGGTTGCCGTGGTTCATCGCTTGCGCGATGATGACCGCCATCAGGCTGTCAGCGTCGGCGACCTTCTTCGCGTAGCGCGGCTGCATGGGCGTGAACGCCGACAGAAACTTGCACTCGTCGTTGACGAAGCGAAACACGTCGGCCACGTCGCAGAACGGAAGCTTCTCGTAGAATGCCTTTTCGCGCGCTTTCTCATTCTCGCTCTTGGGCTTGCGCCAGGTCAGTTTCTGCGTGTCCTTGTTGTATTCGAGGTGCGTCAGCTTGCCCTGTTTCAGCTCGCGGTTGAACGCCAGCCACTGCGTGCGCAGTTCGGCAGTCAGCGCATCGAGTTGGGCATGGACGGGTTGCTGCAGGAAGGGGATCTCCATTTTTGCGAGCACATCGATCTTCCTGTCCATCTCAACCAGTTCATCTGAGAAGTGCCGGTGTTGCAGGCTGTCGTCGAGGTAGAGTTCACCCGATTGGAGACGCTTCCTGATCTGGCGGTACAGCCAGAACTCGTAGCGGTCAGCGTGCAGGCCGGTTGGTTTACCGTCGGCGTCGAAGGTCAGCAGGTACGGCCGCAAGCGTTTCGGAAGTGTCGCCGCGGGCCACTCGTCGAGTGGCCGTTGCGACAGCCGCTGCTGCTTGGCAAAAACACCTTTGGCCCAGGCCAGCGCGGCAAGCCATGGACTGTCTGGATTGGAGCCGGAGAGGTCGAGCGCAACGTACAGTGGACGAAGATGGCGGCGCATGCGGTCGGCCAGCCCGTCCACCGCCTGCCACTGCAAGGCCAGCTTGCTCGCCGGCTTCACGCTCATACGCTGCGCCGTGGTTTGCAGCGTATCGCGAGGCATGATCTTGTAGGCGCGCTGCCGCACCTCGCCGAAGGGCGTGGGATCGGCCACGCTATCATCAACGTAGAGTGACAGCAGGCGGCCTACCCGCGGCGTTTCCTGCTGACGGCGCACCTGCTCGTCGGCAAAGGATTGTTTGGCACCAGCGCTGCTTTCGTCCTCCAACTGCTTCATGTGGTACGCCATCGCATCGACCAGGTTGTCGGAGAGCTGCCGGTAGCGTACCCAGGCATAGCACAGCAGGTAGAGTTGGGTCTGATCGGCCTTCAGATTGCGCAGGTCGTGGACGGTGTAGAAGTTTGCCAGGCTCGCGTAGTACAGCAGGTTCTGCTGCGAGACGTCGAGTTTAGGCAGCAGTGTCTTGGCGATTGCGTGCAGCGGCTCCAGCGTGGCGCGCTTTTCGCGCTCGCGGACCATCTGGCGCCAGCCGAAATTCTTGGCGTCCTGCTTGAGCGCCGCCAGTTGCGACAGGGTGTCATCACGGACCAGAAGCTGGCTCAGCGCGGCCTTGGCAGATTCGTCCAACGCTTGCTCCAGCAGATTGCCCAGGCGCCGGCGCTCGGCGGATAGCGTTTCGCTGACCAACTCTTGCAAGGTCGTATAGCCGGGCCGGATAATCTTGTGCTCATTGAGCCAGACGATCAGCTCGGCGGCGACGAACCCCGGCGTTACGTCACGCCGCACGGTCCGTGCGGCCTGCTGCTCGAGCTGCGGCAGGAAGGCGGCCGACCACGGCCAGTAGCCGAATAGTTTGGCGATCTGCTCGCGCTGGGTGTAGCGTTCATGCTTGGTGATCGCCTTGGGTTCGAACACCTCGCCGTGGAAATAGCGGCTCAGCACGAAAGCGCAATCGTCCTCGACTTCGTCCCAGTCGAAACTGAAGAAGGCATGCTTGGCCTTGAAGTAGCCGATCTGCAAGAGGCAATAGACCTTGGCATGAAGACTGGGCCGGCTGTTGGCAAGCGCCAACTCGGTTTCTGTCACAGCCAGATATTCCAGCTGCTGCGCATCATCGAACTCCGGCAGGCCATACAAGGCCTCCTGTTCGGCGTCGGATAGGACGCTGAGTAGCTTGTTCTTCTTGCTCATGGCCCGTTCTTGCTATCTTGAGGTTTCGTAGAAACATGGGGCATTTTCGATTCTACTGAAATAATCGTTATTATCGCGTTACTCGCTTTTCGAATCGCAACCTGTCCATATGAAAACGGGCCAGACTACGGCTTCGAGTTCTACCCCAGTCGGCTTTCCCGATGCGGATTCGCTGGCTGCCTTGCGCGGCTGGTACGCGGGACTCAGCTCTCGCGCGGCCGTTGAACACTACCTGGCGGCACGCAAGGCCGCCGGTCAATCAGCGCGAGGGATGCTGGGGCATATCCGCCGCCAGCTCATCGTTTTCGCCAACAGCCGCCACCGGCCGGATCTGGCCGACGTGTTCCAGCACGCCCCCGAAGAGCGACAGGGGCGCGCGGGTGCCGTCGAACGCGCGATCCGGCTCTTGCCCACGCTGCCGGCGCCGAAGCCCCAGATCAGCGACAGCATCGACCAGTGGCTGTCTCCGAGGACCGTCAGGGCACTGCAGGCGTACGGTATCCACACCCTCTCGGCGCTGACCGTGCGCATTCCCCGCCGGCGTGGCTGGTGGAAAGCCATCGAGGGACTCGGCATGACAGGCGCCCGGCAGGTCGAGGCTTTCTTTGCCGCACATCCGCAGCTCACCGAGCGCGCCCGGGCCCTGATCCCGATTATTCAGCCCAGCGGCATCGTGCCGTGGGAGCAGTTGCGTCTGCCGAACGAAGTCGACGGCTCGCAGGGCAATTTCCGGGCCCCGCGCAACGCTTGCACGCTGAATGCGACCAACGACTACGAGGCCGTGCAGGCCTGGCTGGCGCTGCACGAGACTGTCGCCACACAGCGCGCCTATCGCAAGGAGGCTGCGCGGCTAATCCTGTGGGCCATCGTCGAACGCGGACGGGCGCTATCATCCCTGACCACGGACGATGCAATCGCGTACCGGGCCTTTGTCCGGCACCCGACCCCGCGCGAGCGTTGGGTGGGGCCACCTCGACCACGCGATTCGGTGGAATGGCGCCCCTTCTCGGGCGGCTTGTCCGCACGCTCGGCAGCGTATGCGCTGACGGTGCTCTCGGCGCTGTTCCGGTGGCTCATCGAGCAGCGCTATGTGCTGGCCAACCCTTTCGCCGGCGTCAAGGTACGCGGTCACGCCTTGCGGCCCGCACTGGATACGGCGCGAGGCTTTACCGAGGGAGAATGGCTACTGCTGCGCGCCATTGCAGACGGCCTGGAATGGTCCTACGGCTGGTCCGAGCCGGCAGCACAACGCCTGCGCTTCATGCTCGACTTCGGCTATGCCACGGGCCTGCGCGCTAGCGAACTGGTCGGCGCCGTCCTGGGTAATGTCCGCCTCGACGAGCACGGTGACCACTGGCTGCATTTGGTTGGCAAAGGTGGCAAACCAGGTAAGGTGGCCTTGCCGCCGCTCGCGTATACGGCGCTGGACCAATACTTGGCACAGCGTCAACTGCCAGTCAGCCGGGAACGGTGGAATCCGAAAACGCCCCTGGTGGGCAGTCTTGGGGAAGACGGTAATGCCGGCATCACCGGCCCTCACCTTTGGTGCGTGTTGCGAAGATTCTTTACGCAAGCCGCTGAGGCCATTGAGGCCGATCATCCGGTCGCCGCCGAAAAGCTGCGCCGTGCCACGCCTCATTGGATGCGTCACAGTCATGCCAGCCATGCGTTGGCCCGGGGAGCTCAGCTCACCGCGGTGCGCGACAACCTACGCCATGCGTCGATCGCCACGACGTCGATGTATTTGCATGGCGATGAGCTCGAGCGCGCCAGGCAGATGCGGCAGGCTTTTGGCGCTCGTCACGTCAAGCGAGGAGTCGACTGAATTTTCATCATACGGAATGACGGAATTTTCTGGGATTCCCGCTTAGAACCCCAGAACGTCCAATGCATCATCCAGCGCCAGCGTTTCCCATGCAAGGACAAAGGCAACCAGAACCGCCATCCTTTTCTGCGGTGACATCCTGGCAATATTGAACACCGAAGTCATACCAGCATAACGTGCGAGATTTTTCAGGCGCACAGCCGGGAGTGTACTCAGGTTTTCAGCATGCAGGCCAAAATCGTTCAGAGTTTTCCAGCGTTCAATTGCTTCATTAAACGCCGGACCACTGATGGTCACAGGGCCCTTTTTCAGTGATTCCAGTAAAGACAGGCGGCTGCAATCAGTTGGCCCCAGCAGCATCTCCAGCTGTGAACGCTGTTCGGCTGACGGTATCAGTGCCAGTTTGTTCCACAGGCGCAACGTCGCCTTTTCCCTTACCTCTGAAATCAACCGGGTCAGCGTAGTGGCTCCGGGGAGAATAATACGATGTTGCATAAGCCACCCTGTCGCCAGATCGAAAAGCAGGCCAGGACGTTCGTTGCTTATCCAGCTCCGGGTATATAAAAGACGGGTAAGGCGAAATGTCCAGGGCCAGGCAAATTCACGATACTGATAGTGCTGACGTATCAGCGCTGCATGCTCACGGCGGGTATTTTCCCTCTGACCGTATTCTGCAAGAACGGTGATATCACGAATCCCGAGCTGTCTGGCGGTAAAATGCCGGACGCCGGAAGGAATATGATTCATATCGGTGAGGAAGGTGCCCAGAAAACGGACACATCCAATTTGCAGGGCAATGCCCAGACGGTTGTGATCACCTCTGCTTTTTCCGATAAATTCCTTGTCTGCTTCATCAAGGTGAAAATATCGTGCCAGCTGAAGCTCATCCGGTTCACCGGTGAATCTGCCATAGCTTTCAGTCTGCTCAGTGGTCAGAAAGTCAACGGGCATATCGGCCTCCCTGCCTGACGGGCATTTAGTAACATTTTTCCAACCGTACGAAATGTTATAAATTATCAGACATAGTAAAACGGCTTCGTTTGAGTGTCCATTAAATCGTCATTTTGGCATAATAGACACATCGTGTCTGATATTCGATTTAAGGTACATTTTTATGCGAATTTTTGGTTATGCGCGGGTCTCAACCAGCCAGCAGTCCCTCGATATTCAGATCAGAGCGCTCAAAGATGCAGGGGTAAAAGCTAACCGCATCTTTACCGACAAGGCATCCGGCAGTTCAACAGATCGGGAAGGGCTGGATTTGCTGAGGATGAAGGTGGAGGAAGGTGATGTCATTCTGGTGAAGAAGCTCGACCGTCTTGGCCGCGACACCGCCGACATGATCCAACTGATAAAAGAGTTTGATGCTCAGGGTGTAGCGGTTCGGTTTATTGACGACGGGATCAGTACCGACGGTGATATGGGGCAAATGGTGGTCACCATCCTGTCGGCTGTGGCACAGGCTGAACGCCGGAGGATCCTAGAGCGCACGAATGAGGGCCGACAGGAAGCAAAGCTGAAAGGAATCAAATTTGGCCGCAGGCGTACCGTGGACAGGAACGTCGTGCTGACGCTTCATCAGAAGGGCACTGGTGCAACGGAAATTGCTCATCAGCTCAGTATTGCCCGCTCCACGGTTTATAAAATTCTTGAAGACGAAAGGGCCTCGTGATACGCCTATTTTTATAGGTTAATGTCATGATAATAATGGTTTCTTAGACGTCAGGTGGCACTTTTCGGGGAAATGTGCGCGGAACCCCTATTTGTTTATTTTTCTAAATACATTCAAATATGTATCCGCTCATGAGACAATAACCCTGATAAATGCTTCAATAATATTGAAAAAGGAAGAGTATGAGTATTCAACATTTCCAAACAAAGTTAGGCATCACAAAGTACAGCATCGTGACCAACAGCAACGATTCCGTCACACTGCGCCTCATGACTGAGCATGACCTTGCGATGCTCTATGAGTGGCTAAATCGATCTCATATCGTCGAGTGGTGGGGCGGAGAAGAAGCACGCCCGACACTTGCTGACGTACAGGAACAGTACTTGCCAAGCGTTTTAGCGCAAGAGTCCGTCACTCCATACATTGCAATGCTGAATGGAGAGCCGATTGGGTATGCCCAGTCGTACGTTGCTCTTGGAAGCGGGGACGGATGGTGGGAAGAAGAAACCGATCCAGGAGTACGCGGAATAGACCAGTCACTGGCGAATGCATCACAACTGGGCAAAGGCTTGGGAACCAAGCTGGTTCGAGCTCTGGTTGAGTTGCTGTTCAATGATCCCGAGGTCACCAAGATCCAAACGGACCCGTCGCCGAGCAACTTGCGAGCGATCCGATGCTACGAGAAAGCGGGGTTTGAGAGGCAAGGTACCGTAACCACCCCAGATGGTCCAGCCGTGTACATGGTTCAAACACGCCAGGCATTCGAGCGAACACGCAGTGTTGCCTAACCCTTCCATCGAGGGGGACGTCCAAGGGCTGGCGCCCTTGGCCGCCCCTCATGTCAAACGTTAAACATCATGAGGGAAGCGGTGATCGCCGAAGTATCGACTCAACTATCAGAGGTAGTTGGCGTCATCGAGCGCCATCTCGAACCGACGTTGCTGGCCGTACATTTGTACGGCTCCGCAGTGGATGGCGGCCTGAAGCCACACAGTGATATTGATTTGCTGGTTACGGTGACCGTAAGGCTTGATGAAACAACGCGGCGAGCTTTGATCAACGACCTTTTGGAAACTTCGGCTTCCCCTGGAGAGAGCGAGATTCTCCGCGCTGTAGAAGTCACCATTGTTGTGCACGACGACATCATTCCGTGGCGTTATCCAGCTAAGCGCGAACTGCAATTTGGAGAATGGCAGCGCAATGACATTCTTGCAGGTATCTTCGAGCCAGCCACGATCGACATTGATCTGGCTATCTTGCTGACAAAAGCAAGAGAACATAGCGTTGCCTTGGTAGGTCCAGCGGCGGAGGAACTCTTTGATCCGGTTCCTGAACAGGATCTATTTGAGGCGCTAAATGAAACCTTAACGCTATGGAACTCGCCGCCCGACTGGGCTGGCGATGAGCGAAATGTAGTGCTTACGTTGTCCCGCATTTGGTACAGCGCAGTAACCGGCAAAATCGCGCCGAAGGATGTCGCTGCCGACTGGGCAATGGAGCGCCTGCCGGCCCAGTATCAGCCCGTCATACTTGAAGCTAGGCAGGCTTATCTTGGACAAGAAGATCGCTTGGCCTCGCGCGCAGATCAGTTGGAAGAATTTGTTCACTACGTGAAAGGCGAGATCACCAAGGTAGTCGGCAAATAATGTCTAAAACAAAGTTATGCACCTATTAAGCGCACAGCGGAGCAATGAAGGATACCTTGATGAAAAAAATTTTGCTGCTGCATATGTTGGTGTTCGTTTCCGCCACTCTCCCAATCAGTTCCGTGGCTTCTGATGAGGTTGAAACGCTTAAATGCACCATCATCGCAGACGCCATTACCGGAAATACCTTATATGAGACCGGAGAATGTGCCCGTCGTGTGTCTCCGTGCTCGTCTTTTAAACTTCCATTGGCAATCATGGGGTTTGATAGTGGAATCTTGCAGTCGCCAAAATCACCTACGTGGGAATTGAAGCCGGAATACAACCCGTCTCCGAGAGATCGCACATACAAACAAGTCTATCCGGGGCACTGTTGCAAAGTTAGCGATGAGGCAGCCTTTTGTCTTATTCAAAGGCCTTACATTTCAAAAACTCTGCTTACCAGGCGCATTTCGCCCAGGGGATCACCATAATAAAATGCTGAGGCCTGGCCTTTGCGTAGTGCACGCATCACCTCAATACCTTTGATGGTGGCGTAAGCCGTCTTCATGGATTTAAATCCCAGCGTGGCGCCGATTATCCGTTTCAGTTTGCCATGATCGCATTCAATCACGTTGTTCCGGTACTTAATCTGTCGGTGTTCAACGTCAGACGGGCACCGGCCTTCGCGTTTGAGCAGAGCAAGCGCGCGACCATAGGCGGGCGCTTTATCCGTGTTGATGAATCGCGGGATCTGCCACTTCTTCACGTTGTTGAGGATTTTACCCAGAAACCGGTATGCAGCTTTGCTGTTACGACGGGAGGAGAGATAAAAATCGACAGTGCGGCCCCGGCTGTCGACGGCCCGGTACAGATACGCCCAGCGGCCATTGACCTTCACGTAGGTTTCATCCATGTGCCACGGGCAAAGATCGGAAGGGTTACGCCAGTACCAGCGCAGCCGTTTTTCCATTTCAGGCGCATAACGCTGAACCCAGCGGTAAATCGTGGAGTGATCGACATTCACTCCGCGTTCAGCCAGCATCTCCTGCAGCTCACGGTAACTGATGCCGTATTTGCAGTACCAGCGTACGGCCCACAGAATGATGTCACGCTGAAAATGCCGGCCTTTGAATGGGTTCATGTGCAGCTCCATCAGCAAAAGGGGATGATAAGTTTATCACCACCGACTATTTGCAACAGTGCCGTCTGCTTTATATTCCTGCCAGCCATGCTGAAGATCCCTGCAAAGTTATTATGTGCATGGCGGGCAAGCTCACCGGCGATAGCGGCGGAAGCGAGTGTAACAGTGCTGAAGCTGCTTTCTTCAATATCGTTAAAAAGAACAAGCACGGCTTTTTACCCAACCACACGAAGGATGCCAGGAAGGCTTTTCTTAATGAATGCCCGGATAATGGCGAAGGTGGAAGTAACCAGTCGATGATAAGCCAGATCATAAGTAAATACGGGAAAGTTCGCTTATAGGCGAACTAGGAATAATCTCAATTTAAGGAGCCAACGTGAAAAAAATAATATTAAGTGCATTAGCCTGTACAGCTCTCTTAACTGGTTGCGTCAGCCAGGATAAAGGTAATGCGATGCAGAGCCAGCTGAATAACCAGCAACGCCAGATTAACGAATTATCCGTTCGTTTGCAGTCTGCGGAGTCCCGGCTATCAAAGCAGGAAGAAAAGCTGCGCAACGAACTGCTGCAATCCAGCGGCTATTGCTATCTGAATGGCGCCCGCTACTCGACCGGCACCGTACTTTACGGGCGGATTTGCCAGAATCAGTCAGGCAGCGCTTCGTGGCAGGTATACAGCCGTCGCTAAACACCAGGGCGGTTTAACCGCCCTTTTCTTTACCCTCAGAAAGCCCACTATGACCATGATCCCCTTCCCCACTACAGAAAACCTTATTCTATGGGCTTGCAGCGCCATCGCACTGCTTGCCGTTGTATTCTTCCGGCGTTCAGTACGGCACAGGCGACACAAAAGGAAGCAGCAAAGTGCGCGGCGGGTGCTGGAGCGCATAAAGACGTTGCCGGGCTTCCCACAAAAAATTGACTACCTGAGGAAAATTGATCCTTTTGTGTTTGAAGAACTGTTGCTGGAAGGATTTGAAGCGCATGGCTTCAGAACCATCAGAAACAAACGCTATACCGGCGATGGAGGCATTGACGGCCAGGTAATAATAGGAAAATATCGCTATCTTATTCAGGCTAAACGCTATCGCGGCCATATTGCTTTACAGCACGTACAGGAGTTCGAGAAGTTGCTTAAACGTCATAACTGTCGCGGTCTGTTTTGCCATACCGGGAAAACCGGCGCAGGTTCAAAATCTGTCAGTATTGCCAGTGAACGGATGGAGATTATCAGCGGCCAGCGCCTGATAGATTTGCTCACGCCCGGCAGCTCCTTCACTATCGCAACCGCCCCGCAGACGATGATGAAGCGTACCGCAGCAACACTAGAAACGAGCACCATTGTTAAAGATGCCGGTAAAGAAAATCGATACCATGAGAGTTAATTAAATGAAGTCAGTAACTATAGAAGCAAAAACATTTGCTGAAATGTTAGGAATAACAGAAGGTGAGTTAATCTTTGCCATTAAGAAAACTGGCACATTCAAAAACAAGACCATCCCACAACCTCATGAGCCACATAAATCAAATAATAGATTTTTATATTCAGACGTAATGAGGTTTATAGAATCACTAAAAGACAAAGAGAACCGGTAATGACTCCAACTTACTGATAGTGTTTTATGTTCAGATAATGCCCGATGACCTTGTCATGCAGCTCCACCGATTTTGAGAACGACAGTGACTTCCGTCCCAGCCTTGCCAGATGTTGTCTCAGATTCAGGTTATGTCGCTCAATGCGCTGAGTGTAACGCTTGCTGATAACGTGCAGCTTTCCCTTCAGGCGGGGTTCATACAGCGGCCAGCCATCCGTCATCCATACCACGACCTCAAAGGCCGACAGCAGGCCCAGAAGACGCTCCAGCGTGGCCAACGTGCGTTACCTAACAATAAACCTGTTTAAATATCCAGATAAAAACATTCAATCTGGGTCAAATGAGTGATACAGTTTCACCCATAAGACCCAATGGAGGCAATATGTCTGAATTTGAATTACTGGCGCAGGATCTGCTTGAGAAAGCAGAAGCGGAAGAACAACTGCGACAGGAAAATGATAAAAAGCTGCTCGGGCAGGTGCTGGAAATCTATGACCAGAAGTACGTGGCTGAACTGCTTAGAAAAGTTGGTAAAAATGAGTGGAGTCGCGAGACTCTTAATCGCTGGATTAATGGTAAGTGCTCACCTAAGACGCTGACGTTAGCCGAAGAGGAACTTCTACGAAAAATGCTTCCGGAAGCGCCTGCACATCACCCTGACTATGCCTTCCGGTTTATTGACCTGTTTGCTGGGATTGGAGGTATACGGAAGGGCTTCGAAACCATCGGTGGCCAGTGCGTTTTTACCAGTGAATGGAATAAAGAGGCTGTGCGCACATATAAAGCTAACTGGTTTAACGATGCTCAGGAACACACTTTCAATCTCGATATTCGTGAAGTCACGCTCAGTGATAAACCTGAAGTACCTGAAAACGATGCCTATGCTTACATTAATGAGCATGTGCCGGATCATGATGTACTTCTAGCAGGTTTCCCCTGTCAACCGTTTAGCCTTGCGGGCGTAAGCAAGAAAAACTCGCTCGGGCGCGCGCATGGTTTCGAATGTGAGGCTCAGGGAACGCTTTTCTTCGATGTGGCGCGTATTATCCGCGCAAAAAAACCTGCCATCTTTGTTCTTGAAAACGTTAAAAACCTGAAGAGCCATGACAAGGGTAAAACCTTTAAAGTCATCATGGATACCCTCGACGAACTGGGCTATGAAGTTGCGGATGCAGCTGAGATGGGCAAAAACGATCCTAAAGTTATCGACGGAAAGCACTTTTTACCTCAGCACCGAGAACGTATCGTTTTGGTCGGTTTCCGCCGTGATCTGAACATTCACCAGGGCTTTACCCTGCGCGATATTAGTCGTTTTTATCCGGAACAGCGTCCGTCATTTGGCGAACTGCTGGAACCCGTGGTTGACAGCAAATATATACTGACGCCGAAACTCTGGGAGTATCTCTATAACTACGCCAAAAAGCACGCAGCTAAGGGTAACGGATTCGGTTTTGGCCTCGTTAATCCTGAAAATAAAGAAAGCATTGCCCGTACGCTTTCTGCTCGCTATCACAAAGACGGGTCTGAAATTCTGATAGACCGTGGCTGGGATATGGCCACAGGTGAAACAGACTTCGCGAACGAAGAAAATCAGGCGCATCGGCCCCGCAGGCTGACTCCGCGAGAGTGCGCGCGCCTTATGGGTTTTGAAAAAGTAGATGGCAGGCCTTTTCGCATTCCTGTGTCAGACACTCAGTCGTACAGGCAGTTCGGTAACTCCGTAGTGGTGCCCGTGTTTGAAGCCGTAGCCAAACTGCTTGAACCTTATATCCTGAAAGCGGTTAATGCCGATTCGTGCAAGGTTGAACGAATCTGATCGCTCCTCCCGGTATTTATGCCGGGAGATAATCTATGGAATATCTGCGTAAAGCCCTGTCAGCTCAGCAATAAACGCACCTAGCGTCATTAGCTCAGCTCTCACCGCCTCCGGGTATTTTTTGTGCAGAGATGATGGCACGACCAATCTGACACCCGACTCCCGCATCTCCCGATATTGAGCCAGAGAAACTCCCTCCTGGAGTGTAAACAGATGCACCTGATGAATTTTATCGGCCTCATTCAGTATCTGACGCCAGCGATCCTTACAGGTAGTCTTGACTGCCAGCATGCGCAGATTTTCTACGGGAAACTCAGTATCGTGGTAAGCCCCTGCGGAAGGGAAAAGGAAATCGGGTTTTTTATTACCTTCTGTGATGGCCTGCGTCGCAAAGTGTCGCAGGCCGTGCTCAATGAATAGATGCTCCAGGTGCAGTTCCAGCGACTTCCCGGCTCTGGATTTACGGCGATTGCTGACAGAATTGGCCAGCGCAATAAATTCATCCACAGAGCCAAATCCTTTCCGGATGATATCCAGAACATGCAGTTCCTCAACCAATAGAAATATGTCGTACTCCACGCGCCGGCGGTCAAGAAGTTGCTCATCCGGATCAAGGGAATTTTTCACATAATGGCTGGCTGCATACTGAATAATTTCACTTCCCGACGGAAAGCGCAGGTGCCAGTCTTCAGGTAGAATATATTTATGATTTACTGGCGCTTGCTGTAGAGATAGTCCGCCTAGAATCTGTCCTGCGGGGCCGGATATAAGCGCTCCGGGTATAACTTCACCAATAGCGGTCTCAATGACGTCCTCTTCATCAGTGCTGGCGCATACCCAAATATTTACTTCCTTACAGTCCCCCCCTTGCTCATCAAGCTTGAAAGCCAGGAGCGTCAGAGCCCCTGTATTTTCAGGATCCTGAAGTGGGCTGCCTCTACCCCAGCGGGTAATCCTTTTTTCATTCCGGGTTTTACCAAAATGACGGCTGTTATAATAAATTGCCCTGGCTTCGCTGTCAGGGCAATCATGCGATGACACATGTGCGGTGAGAAAAACCGAAGGGTTCAGTTCACGGGTATGGTTGATAGACGGAAAGAGTTTTTCAACGATACCTGAAGGGATATAAAGCCCTACCTGGTGACCACCTGTTGCGCCGGTATCGTTGGCGGAAAGGCGTTTGATGTAGACGAAGTAATTCTCACATGCGATCTCAAGTAGCCAGTTGTGGAAAACCGACATAAGCATCCCCTGTTACCCTGAAACTCTACTCACCATTTTTTCATGATTATATACAAACAGTGTCATTTTCAGAAGACGACTGCACCAGTTGATTGGGCGTAATGGCTGTTGTGCAGCCAGCTCCTGACAGTTCAATATCAGAAGTGATCTGCACCAATCTCGACTATGCTCAATACTCGTGTGGGCTCTGTTGCAAAAATCGTGAAGCTTGAGCATGCTTGGCGGAGATTGGACGGACGGAACGATGACGGAT
>Sig6.3
AAACCGAAAAATTGACGTTTTGGTGTCGAACTCGGGGGGTCAGTTTTCAGTCGGCAGAACAGCCTCTACTGGGTCAGTTTTCGGTCAGCGGCAACACACTTGATTTGCTGGTGCTTTCAAACAACGGTGTTGTTTTTTTAACAGCCGAACTGGAAAGGGAGGCTGAGCTGCTCAGTGATCACTTTATCCGTTGGCTGATTTACGCCGGCATGTTCGCTACAGGCACTGAACGACAACGCAGATGGTATGATCTGTGCGTTCTGACTCGTCAAGGATCGGCCAATGGATCGTTTGTCTAATTTGCTCTCGCGGTTCGGCGTGCGGGCCAATCTGTTCTATGACGGCGACCTATGCGGCTCTGCATCTTACGATGGCGCCGAGCGGCGAGGTTATATCCATCTGCTTCAGGCCGGCAGCGTGACGTTGCTTGGTCCCGATCGCAAGGATTTGCAGCTCACTCGCCCTAGCTTGATTTTTATGCCACGCCCCGCCAAGCATCAATTGTTTGCGGGTGAGTCCGATGGCGCAAAGTTGTTGTGTGCTTCCATGGAGTTTGAGGGCGGAATTGATAATCCTTTGTCGGCTTCATTACCGGACTGTTTGGTGCTCGCACTCGATGATCTGCCCATGCTGGCAGACACGTTGGAGTGGATGTTTGCCGAGGCGGCAAATGTGCATTGTGGAAGGGAAGCCGCGCTTGAGCGCTTATTTGAGCTCCTAATCATTCTGTTGCTCCGTTACCTGCTCGATCATCACCAGTTGCGCACCGGAATGATGGCTGGACTGGCCGACATGCGGCTTGCCCGATCGCTTTTACAGATGCACAACTCCCCGGAACATGCCTGGTCAATAGCAGAGCTGGCCAGTGAGTCAAATATGTCACGCGCTGCGTATGCCGTGCATTTCAAGAGAGTCATCGGACAGACGCCTGCTGATTATTTGTTGAGTTGGCGAGTTAGCCTGGCTCAGAAGCTGATGCGAGAAGGGCGCTCGATTACGCTGATTGCAGCTCAAGTCGGCTACGAAAGTCCTTCGGCGCTGTCTCGCGCATTTAGACGCAAGACGGGGTTGAGCCCTCGTGACTGGTTGAAAGATCTGGCGGGGGAAAATGATGGCAAAAAGGCCTAAGGCATTACTGCCTTAAGCCATTGAAAAAATTATGCATTAATTTTACGTTTTTCCAGTTCAACCAGCGAATGGCCTGCCACAAATATCGAAACAGCAAGCAACCCTAAGTCTTTAAGCAGAAACTGACCTGGCGCAACGGAAATCGCCGGAAACCCTAAACTAGGCTCAATGACGCCCGGAGTGGAAAACATAAAGCTAAGGGTTGTGAAGAACAGGCCTGCAGACAGAGCGCCTCCTACCACGGATAGTTTGGGCGACAGCATGCGGCCTGCGATCAGAGTGCCGATCGAAATCTCTAGTATGCCGAGCAGGCTGGAGAACATGTCGACCGAAAAAATGCTATACACCCATCCCAAAAGCGGGCTGTTGCTCACCAGTGGAACCAGGCCCTCGGCCTCGTAGTGGGTAAATTTCATGCCGCCGAACCAGAAGTAAATAATAGCGAGAGCCAAGTACGCGCCATAGATACCTAGCCCCATAGTTTTGGTTCCAAGCGTTAAGTGGGCCTGTACGCTGGACTTCGAGTTTTCAATGCCTATGGTTTTCATGTCTGAGCTTCCAGTAGTGAGTGAGAGTGTGTTGGCTGCCGAACGCCGTATGCGTTGGCGATGAGATGATTATAGCTGGCATCTCTAATCAAGAGGCATCAGAAAGTATTGATTTCAGTGCAGATCGTCTTGGGCGGTGCAATTCGCGATGAAGGGATCGCCGTGGAGAGCGATGAGTGCACTATTTCGATAAAGGAGTCGTTTTACATAGGTCGATGAAGCGCGTTGCGGCATCGCCTACTGTCATTTCTCAAATCTGACTATGGGGCTTGGGGCGAAGGGCGGCACTGACTAGGCTTAGAACAGCTACCAACTAGCCGCGCGGCCGCGATGCACAAAGAATGGTAACTGAGCCGTGAGTGCGGTGGGCGCCCGCATTTATTTCCAAACCCTACAGATACATCGATCTTCGACTTCAACCGGGCAGATAGCTGTTGCAGCAAGCCTATCAATCGACTTTGACGTGTTAAAGAGGATAGGTTTTCCAGGGTTGGGGAACAGCATGCCCTGCAGAACGACACACGTCACTTTTGTTAAATTAATAAGCTAGCTACCTATTGGGCATAACCTTGCAATTTGCTTCAATTTACGCACATGCACTTGCGACCTCAAAATGCAACGTAAGCCCCGAATATCTCCATTATTGTCGCCGCCAGCCTTAGTTACAGCTGCTATGATGAATGAGATCGAAAACTGAAATCCCCCACTAGAATTGTTGACTGGAGTCAAAATGAATAAAAAGCGGCCGGTTAATCTTGATATTCGAACCATTCAGCTTCCTCTCACGGCGCTTACATCGATTCTGCACCGGATTTCAGGAATTATGCTCTTTATTTTTCTGGGACTGATACTGTATATGCTGAGCAAATCGTTGGAGTCAGAAAAGGGTTTTAATGAAGTCAAGGAGATTTTTTCTTCACCTTTCGGCAAAGTTAGTTTCTGGTTGGTATACTCTTCATTTATTTATCATCTCGTAGCCGGAATTCGACACCTAGTTATGGATGTGGGTGTTGGTCATACTTTGAAAGGCAGCAATCGCGCCTCTACTATTGTTTTAGTAGTGTCGGGTGTTTTAATGGTTGCTGGCGCCGTATGGATTTGGTAGCTGTGGAGTCGTAATGCGTATTTACAAGGACTAAAAGCGTCCTTTAAAGCTAACTTACGAAAGTATTTATAATCGACGGTTCACGCTTAAACGGTTGAATCCTTTCGGGCTTCCGAATAGCTGTTAGCTGAAAGCTATCATGAGCTAAGTTTTCTGTGCATCATCAAATGTGTTAATGGGAGCGCCATAGTACTAGGTACAAATATGGCTCTAGGACAATGTTAGATGTTTTGGATTTTGAGGCGGATCGCTCTTATCGAAGATCGTCTAATTCGCTCTGAAGCGCAGGTTTTTTGAAACTATCACCTGGTTGGCACACTGTGCGAATCAACATCAGATATGAGAAAGCCAATCAGGTGAACACTACCCTCGAGGGCTCATCTGTCCAGTTAAAGCCTCGAGTCTTTCTGGGTGCGCAAAAGACAAGAAGGTTATATGGGAAAATTATGAGGCCTGGATACCATGCGTCATGGGCGTGCCGATGCTGTGAGTGACAGAGCGAGAAGCAAGTGAAAGTCCCTGAAGTAGGGGCGGGATGCGCCCGAGTGGCATTTTTTGTCTTAAGGTAGATCGCGTAGCTGTTCTTCAGAATAATCTTCAGAGCGTTGACGACAGCCATCGCTGTGCATTCCTCAAGAATAGAATGTGTCGGAAGGGTGGCGTCATTGGTGTTAGTCATCGCTTAGGATTTCTCAATCTGGCTTACACGGGCGCCTGTACCGATATCCCCGCGGATGGCGACGTATCGATGTTGAATTCCTCGCCAGACGAAGTGCAATGAGCTGCGGCTATAGGCTTGCGCAGCCTTAGATAGCCGGCCGTCGCAGGCGCGCCGGTTGGCCGGGATCTTCTTCTGCCCGTCAGGTGTCCGGTCGGAACTCCAGCACGAACGCTACGACCTTTTCGGCGGACATTTCGCACGGCTTCAACAATGTCCTATCTGATGTAACGCGGAAGAGGTTGAAGCTGACAATGTCAGTCCCGTCCAACTCCCTGGCGAACAGACTGTTGCGACGTCCGTCCCCAGATCGCCGGACGATCAAGCTGAAACGCCGGCCTTCATAAGTCCCTTCTCTGTATCCCTCCGCAAGCTTCGCGAAAGCGGCATCGAACTCGGAATGCTCCATGTCATCCATCCTTATTGATAGAACAGAGGCGCGGCGGGTGCGAGACCGCCAGTGCCGGGTCGCGCTAAGGTGCCGGGCAGATTCCTGCAGCCGACGAGGCCCGGGGTGGGCAGGATAATTGAGATGTCGGCGCCCGCATGGCTATCAGCGAAGTCGTCCGTCCAGTCTGCTAGGCAACGTCCACGCCTTTCCAGAAAGCGATGTAATCCCGGATACCCTCGGCATCCGGAGTGGGGGCGGGATAGGTCCAAGCGGCGTTCACGTTGAGCGCGTCACCCGCGCGAACATGAAAGAAGCGCGCGGCGCCTTTGATCGGACAGACAGATGTGTGCGGGCTCATCTCAAGCAGGCTCAGGTCGACTCCTGACGGTGGGAAGTAGTGATTTCCCTCGACGATGACTGTTTCGTCGCTTGTGGCGATAGTAGTGTCTTTCCAGATGGCTGAGACCAACGGACTCTCCTTTTGTATTCATCAACCGGCGAAGGCTCGCGGGCTGGCTGCCCCAAGCCGCACCTCCTCAGGTGGCAGGCGGGTTGCGCCCGAGAAGTTTGTCGAGCTCGCCTCTGACATCGAGCGCGAATAGCTCATCGGAGCCACCGATAAGGGTGCCATTGATGAAGATCTGCGGCACGGAGCTTCGCCCCGACGCTTCCGCCATGGCCTGCCGGTGAGCCGGATCCGCCTCAATATCGAGCTCCTTCCATCGCACGCCCTTTTCCTTGAGGAGCGCCTTCGCTCGGCGGCAGAACGGGCACCAATTCGTGGTGTACAGCAATACATCAGTTGTCATATTGCATCTCCGGCAGTTGCACGCGGATCGCTGTCATGGCGTTGATCTCCAATTCGCGGCGTTCAAAGATGGCGACTGCACCTTGGCCGACATCGGAGCAGATGCTGACGATTGGCCGCTATCCAGGCGACATGGCCCAAAGTGCTTTCACCGCCAGGCAGAGGCCGCACGCGCCTCCTGTAGCGCCGAGCCGATGCTCTAAGGTAACCGAGCCTCGATTGGGACGGAAGCGGTCCCGCTCGAATCGCCCATCATGCTGGTCGAGCATATCAGGACGACGGATAGTGCAGGAACTTTCAAATTGAGCTTGATGTCGAGCCAGGTATCGCGAGCGAAGGCGTTCTAGAGGCCGGGGGGTACGAAGACTGTGTTCGGCAAAACGGTTCACGTTGATCGCCAAAGCTTCCCAGGGCGCACGTCTACGATCGGCGCGACGTGAGATAGCTCGCGCCGCTAGCCCCCGTAGCGCTCCGTCTTGATGATGGAGGCGTCCAAGCCCGCCAGCAGCGCGCTATCGGTTGCGATGTTGACGAATCCGTTAGACCCGCAGACGAACACTTGCGTCGGCTTTCCCTGAAGCCTGGTTAGAATTTCTTGGACCATCATGCCGTCGATCCGTCGCGCAAAGTCCGATGCGCGAACCGGTTTCTCGCGCGTAATCGCGAGCGCCAGGACGAACGCCGGATCGCTGATTTCGATGCAATGAAGTTCTTCTGAGAAGAGAACGTCCTCGGCGGTTCGTGCGGACAGGAGCAACGCTGTCGGAACGGCTTGGGCCAATGCGCGGCGCTGCCGGATCATTGCCATCAACGGCACGAGGCCGGAGCCTCCCCCGATCAACAGAACCGGATCTATGGCAGGCTCAGGCCAAAGGAAATGGCCACCGAGCGGACCGCGAACTTCGATTTCGTCACCAATCGCCGCGATGTCGTGAAAAAACGGCGAAACTTCGGCATCCGGCATGCGCTCGATAGCTATCTCGACGATCGGGGTCGAAACTGCCGATGACGCGATCGAGTAGCTGCGCATTGCACTGTAGCCGTCGGGCGCGGTCAGCCGGATATCGACGTGCTGACCTGCGGTGTGCGCGAACGGCTTGCTCAACCGAAGGAAGAAGCTCTTGATACTCGGTGTTTGCTGGATGATGTCGTCGATCACGCATGATTGCCACGAACGGACTTGCGCTTCGTTTTCAGTCATGGGTGTATCGTTGTTCGCGCCACGGATCGCCGTAGATGTGATAGCCGTGCAGCTCCCAAAAGCCGGCCTCGTCACGCGTCGTGAATTGCAGCGCATTCACCCATTTGGCGGATTTCCAGAAGTAAAGGTGCGGCACTAGAAGACGCGCCGGCCCCCCATGATCGCGGGAAAGTGGCTTGCCCGCATAACTGAGGGCGACCATCGCTTTCCCGGAAAGCAGATCCGTCAGAGGGACGTTTGTCGAATAATTATCGTAGCAGTGCGCCAAGACGAAATCGGTAGGCCGATCAAGCTCTGCATCTGCAAGGATGTCTTCAATGAGTACACCCTCCCAAACGGTATCCAGTTTGGACCAAGAGGTGACGCAGTGAATATCCTTTGTCACCTGGGTCTTTGGTAGAGTGTTGAATTCGCCCCAATTCCACGTTTTGACGGGCTTCGGACCAATTTTGACTGTGAATTTCCAGTCGGAGGGCTCTACCCTCGGCGTAGGGCCGGCCGACAGAACAGGGAAATCCTCCACCAGATGCTGACCTGGCGGAATCCGATCGGACTGGTCGCCTGAACCGCGACCGGTGAAACCTCTGGTGACCATAGTGACCCCTCTTGCTCGATACGGCAGACCGAAGCCGGCCTTCATTTCAGTACTCTGCGTAAAGCATTTGCCCGCACATCCGCCGAATAAGCCAATCGACTAAAAATCAGATACAGATGCTCTATCATCGTAAAAAATCGCGTATCGAACATAGCGTCAGGCCAGCATGATTCCCAATACCCAATGGCTATAGGGTAGATAACCCCAAGGCTGCGTACGCTGATCTGCGGTATGCGGAGCGGAAGTTGCAGGTTCGCTCTCAAACGGATGGGCAGCGTGCAAAGCTCAAGGCTCACCAGCGCATGGTTGCCCAGTTCGCGCTCGCCGGCAGCTTGAGTATATTAAGGACGAAATGTCGATCTGATCTATTCTGGCTTCAGGAAATAGGGAAAATAAGGTCGGACGTTCGCGCACCGTCGCGACGCGCGATCATCCACTAAGCTTCTGTATCGGGGTTGGAGGATCAGATGAACGAGATCGAACGACAAGCGCCTGAGCTGCGGGTGCAAAAATGGATTGGCAAAGATGGGGAAAGTATCGCGCCGTTCAAACTGTCAGATATCGGGCCCGGCCCGAAAATCTTGTTTGCCTTCCAGCATTGGTGCCAAGGTTGCCATTTGCATGGGTTTCCGACGCTACAAAAGTTGCATGCAGCGTTGAGCTCAAAAGACGTGGGGTTCGCAGTGATCCAGACCGTCTTCGAAGGAACGCATGAGAATACCTTCGAGAAGTTGCGCGTGAACCAGCTCAAGTATGAGCTTCCTATCGTTTTCGGTCACGACGAGCAACCGACCGGCTCGCCGTTTCCAACCTTCATGGAAGACTACCGCACACGAGGAACTCCGTGGTTTACGGTTATCGACGCTGGCGGTAGCATTGTTTTCTCGGACTTCCATCTCGACGCGGAGCGACTAGTGAAGCAACTTGAGCAAGGTTAATCGTTGGAAGGTGGGCAATCATCCTGATTGCCACCCATCCCCTGATGCCCACTACAGGCGTTGCGCGCTGTAACTCTGTTGATCAGCGTGCGAAAACCCGGATCCGGATAGGAGGAGCGTCAACGATTGAATCAATCCGTTGGGAGAGGGCGGCTCCGCTCCGTCAGCTCGGCAATAGATAACCCATTCTCGCCGAGCAACTCTCTGATCCGATCGACGATATGAGCCCCTAGCGCCGCTGTCTTGGTCCCCCCCACAGATTCCCAAGATGCGAGTTCACACGCCGATACCTCGTGGTCAGCGCCGAAGTGCTTCTGTCGGTATGTCACCGCCGCCCTTCAATGATAAAGGCGCGGTAACGGGAACCGGCAAAGCGTTGAGCAGCGATGGTTTGGTAGGCGGGACTGTCATACCAGTCGCGAGCGGCCTGCATCGTCGGGAAACGCAAGATTACGGCCCCTTCGATGGGCGGCCCCTCCAAATGCTGGATCGCGCCATAAGCGGCGAGAAAGGTAACGTCGTGACCATCGAACGATGGTCCGACGCCTGCAGAATAGGTTGCGAGTGCATGTGGGTCGCTGGTTTCTTCCCGCGTAAAGACGACGAACGCTTCCATCATTAGGCCTCTCAAAGGTTGGATCTGTTGGCCATTACCACCGGTGATGGCCTCACAGTCGTCAGGCTGGCAACTGGAACCCGATTTTCATGAGTGCCTCGACGCACGCATCCTGATCCTGCTGATAGTTGCCTCCGGAGATGCCTATGCCGCCGATCAACTTCCCATCCTCCAGAATCGGATAACCGCCGCCGACAGCGACCATCCGAGGGCGATAGGCTAGCGGCGCCACTTTTGGATCGTTGGTCACATAGTCGTTCCAGACATGGGTCGGGAACCCAAACGAGGCGGAACTCCAGGCCTTGTCGATGGCAACATCGACGGTAAGGAACGGCGCATCGTCGGTGCGCTCGAACGCGCGCAGGTTACCGGTGGCGTCGACGACGGCGACGGCAGCCGGGATGCCGATGGCACGGGCCGCAGCGAGCGCCGCGTCGATGAGGGCGACTGCGGTTTCGCGGTTGATCGAGGCGGTGGCAATAGATTTGGTCATGGGATTCTCATCGCTGGGGCATAACCCGTTCGGCTTTTTGAGGTTGGACAAGATGTTTGGCGATCGCGGTCGTTAGAAGCCTTCGAGGACGATCTTGCCTTTAGCCGCGCCACTTTCGATCAGTGCATGCACCGTCTTCAGATTGGCGGCATTGATCGGCGACAGTCGCCGGGTCAGCGTCGTGCGGATTTTGCCGTCGTCAACCAGCGCTGCCATCGCATCCAGAATCTCGCCCTGCTCATTCATGTCGGGCGTGCCGTAGATCGACCGCGTGAACATCAGCTCGTGGTGGATCGACACCGCCTTGCGCTTGAAAACCATGATATCGAATGCCTTGGGATCGTCGATCAGTCCGAACCGTCCTTGTGGGGCGATCAGTTCGGCGATGTCGGCGACATGTTGCTCGGTATGTGTGGTCGAAAAGACGAAAGCGGGAGCACCGATGCCGAGTTCGGCGATCTGTGGCGCGAGCGGACGAGAATGGTCGATGACGTGGTGAGCTCCAAGCCCTCTTACCCACTCTTGGGTTTCCGGTCGAGAGGCTGTGGCGATGACGGTGAGGTCCGTGCGCTGTCGCGCGATCTGGACGGCGATCGACCCAACCCCGCCCGCGCCACCGATGATGAGGATCGCCTCCGCCGCACCGGGTACGGGCTTCGCCACGTCCAGGCGGTCGAACATCGCCTCCCAGGCCGTCAACGTCGTCAGCGGCAGCGCCGCCGCTTCCGCCCAGGAGAGCGACGCAGGTTTGTGACCGACAATCCGGGCGTCGACGAGATGGAACTCCGCATTGGTACCGGGCCGTGTGATCGATCCGGCATAATAGACCTCGTCGCCTAACTCGAACTGCGTGACGTCGGGGCCGACCTCGCGCACAATCCCGGCGGCATCCCATCCCAGCACCTTCCAATCGCCATCTGCCGGCGGCGTGCTGTTGCGGACCTTGTAGTCGACCGGGTTGACCGAGACGGCCTTCACCTCAACCAGGATATCGTATCCTGCAGCGACAGGCCGAGGCAGATTGATGTCGACCAGCGCGGCATCCGCGGCGATGGGTCCCGGAACCTTGTAACCAATGGCTTTCATAAATGTCTCCAGCTTGCTTGATCGGATGACGCGAATGCTCGTTAGTCAACTTCTTCTACATTGAGGTCCCGACTCTTGAACTGGGTCGCGGTAGCAGATTTCATCGAACACGTCGATCAACAGGCCCTTATGCTCGGTCGCCGGATCGGTGATCGCGTAGAGGGTGGAGGCGTTATCGCCATCATCACCGCTTCCGAGGCGAAACGCCGCGTCGACGCAGATGCCGCACGGACCGATGGTTGATCCTGGCTCGAGATCGACGAGATTGCTGTCCTTGACGCGCTATTCGCGGTCTTAGCCCTTGGCGATGAAGGACTGAACTGCTTGTAGAGCGTCGGTCAGCTGCTATGTCATGGACGCACCTTCATCTTGAGTTGGATTGGACAAGCTTCCGTATAAGGCCCGCTGTAACCGTCAGATGACGGCGAAGAAAACGATGGGCAGTATTCACAGCCACTTAGCCTTCTTGAAGCGCACAAATAGGAAAACGCACGATATCGCTATCACTCCGAGCACGACAAAGTATCCGTAGGCCGTGTCCAGCTCCGGCATGTGCTTAAAGTTCATGCCGTATATTCCAGCGATCGCCGTCGGGACTGCCAGTATTGCCGCCCAAGCCGCCAGCTGGCGGGTGATCACCCCCGTCCTTTGCGCTTCAAGAAGGCTGCTGGCCTCAAAGACCGTGGACAGGACAAGCAGGAGGCCGTCGACCATGGACTGCACGCGGTGGACATGGTCCGCGACGTCGTGGAAATATGGTGTCATTTCGGCGCTGATGCAGGGAAAGTGGCCGCGAACGAGCTTTCGCACCAGCTCGGCCATAGCCCCGAGCGTGCGCTGGAACCGCGTGAGTTCGGACCTTAGTTCGAAGATTCGCGCCACCTCTTCTGGCCCGAGGAAATCGTGCAGCGACCGTCGCTCCATCGCCAGGACGTCGTCCTCGATCATTTCGAAGATGGGCAGATACTGGTCGACCACGCGATGCAAGATCGCGTGCAGCACATAGTCGACACCCTTGCCGAACTGCGTCGGCGATGCCTCGAGTTGCTCCCGAAGTTTGCCCAGCGCTCCGGCATTGCCGTGCCGCACGGTGATAAGGTGATTGTGACCGGTGAAGATCGCCATCTTGCCGTAGCTGATCCGGTCGCCGACCAGCTCGGCGGTCTGCGCGACGACGTACAACTCATCGTTGTAGACCTCGAGCTTGGGCGGGCACAGCGGGTGCATCGCGTTGTCGATCGCCAACGGATGAAGATTATATGTCCTTTGGATCGCGAGTAGTTCCTCGGGGGTGGGTTCGCTAAGCGCGATCCAGCAGAAGCCCGAGCGACTCTCGCCCAACTTGACGTGCTCATCGAGCGCGATTTCGCGAACTCGCTTGCCTTCGTTGTAATAATAGGCGGCGATGATGCTCATGCTGGCCTCGCGGGAATGTGGAGGCCACGCTGGACGGCCGGTCGAGCCAGCCCGCGTCCAAGCCATGCGCGGACGTTCGAAAAGCTGCTGAGGCCAAGGATGTCACCCGCAGCGTAGAATTCCACCAGCGCATTCACCCAGCCGAGCGTCGCGATGTCCGCGATCGAATAGTCGTCGACGATCCAGTCGCGGCCTTCCAGCCGGCGATCCAGAATCCCCAGCAGACGCGTGGATTCGTCGATAAAGCGCTGTTGCGGCCGCTTGTCCTCATAGTCCTTGCCGCCAAATCGCAGGAAGAAGCCGAGCTGACCGAACATCGGCCCGATGGCCGACATCTGAAAGAACACCCACGCTAGGGTCTCGTAACGCTGGCCTGGTTCGGTGGAGATGAACTGACCCGTCTTGTCGGCCAGATAGAGGAGGATCGCACCGGATTCCCATAAGGCGATGGGTCTACCGTCAGGGCCAGCCGGATCGATGATCGCCGGTATGCGTCCGTTCGGGTTCAGCGACACGAACGCCGGATCCTTCGACTCGTTGTTCGAGATGTCGATCAGGTGGGGCTCGTACGCCAGGCCAGTCTCCTCAAGCATGATCGAGACCTTGACGCCATTGGGCGTAGGGGCTGCGTAGAGTTGCAGGCGATCGGGATGAGATGCCGGCCAGCGCTGCGTGATCGGAAAGGACGAGAGGTCTGGCATAAATCTGCGATCCTGGTGTTGCGATGGCGACTGACTGGAACGAGCCGTCACTCTGAAGTAGGGTTCGATGACCGCGTCGCTGAACGACGCGGTCACGAAGATTGCGGACCGGATCGGCGCAGTGGCAACGGCAGTGAAGCCTATTCCGCCGCGGTCCCGGCCGCTGGCTGTACGTCGTCAACCTTTTGGCGCTTCGGAAGCACCCAGCCGGGACGGACGAAGTGGCAGGTGTAGCCGCCCGGGCGCTTCTCCAGATAATCCTGGTGATCGGGCTCGGCCTCCCAGAACTCGCCGACCGGCTGGACCTCGGTCACCACTTTGCCATCCCACAGCCCCGAGGCATCCACATCGGCGATCGTATCCTCGGCGACGCGCTTCTGCTCCTCGTCGACATAATAGATGCCCGACCGGTAGGAGAGCCCACGATCATTGCCCTGGCGGTTCAGCGTCGTCGGATCGTGGATCTGGAAGAAGAATTCCAGGATGTTCCGGTAGCTCGTCACTGTCGGGTCGAAGACAATCTCGATCCCCTCGGCATGCGTGCCGTGATTACGATACGTGGCGTTCGGAATATCGCCGCCCGTGTAACCCACACGGGTCGAGATGATGCCGGGCCGCTTGCGGATCAGATCCTGCATGCCCCAGAAACATCCTCCTGCGAGAACAGCGCGCTGATGCATGTTAAGCCTCCTCTACTTGATCGAGATATTCACCGTATCCCTCGGACTCCATCTCGTCGCGCGGGATGAAGCGAAGGGACGCTGAGTTGATGCAGTACCGCAGACCGCCGCGGTCGGAAGGACCATCGGGGAACACATGGCCGAGATGACTGTCTGCGTGTACTGACCTGACCTCCGTCCGGACCATGCCGTGTGCGCTGTCCCGCACCTCGTTCACGTTTGCCGAAACGATCGGCTTGGTGAAGCTGGGCCAGCCAGTACCCGAATCGAACTTGTCCGTCGAAGCGAACAGTGGCTCTCCCGACACTATGTCGACGTAGATGCCAGGCTCCTTGTTGTCGTTGTACTCGCCCGTGAAGGGCCTTTCGGTGCCCGCCTCCTGGGTAATTCGGTGTTGCTCGGGAGTCAGGTGGTCGATTGCTGTCTGTGACTTTTCAAACTTCATTACAGTCTCCAATACTTATCTAGAGGGCCAGGCACGCTACCGCTAATTTTTTATGTCTCCTGATTTGCTCCTACAATGGTAGTGGGATGGCAAACGAGGTTTTACTAAGTGTTGGAAAATTAGAGATTTAAATTTCGCGTCTATTAGTTCTAGCGCAACTGAGTGGTTAAGCAAGTACGTAATCAGTAAATATTAAAAAAATAACACAAAAGCACGATTATATAATACAGTGTCAGTGTTTTATGATAGGCGGTTGCAGGGGCTGAGTGCAACACGGTTATTGAATTGAAGCAGGCGCAGCATGATGCATTCCTACCACCTCTGTCATGACTTCAATCGGGCACTTCCAGTTGAAGCGTTTGCGCGGGCGAATGTTCATCAGGTAAGCGATCTCATCCAGCTGCTCCTGGCTGTGTACCGACAGATCTGTGCCCTTGGGCAGGAACTGGCGAATCAAGCCGTTGATGTTCTCGTTACTGCCTCGCTGCCAAGGGCTATGCGGGTCGCAGAAGTAAATGGCTACACCAGTGTTTTGCGTGATCTCGGCGTGCTTGGCCATCTCCCGGCCCTGGTCGTAAGTCATGCTCTTGCGCACCGCCAACGGCATCCGATTAAGCGCTGCACTGAAGCCCTCCATCGCCGACGTGGCCGTCGCGTCGCGCATCTTCACCAGCATCAAGTAGCCGCTGGTCCGTTCAACCAATGTACCGACAGACGATGCATTGGGTCTGCTCAATGTAGAGCCCCTAAAACCGAAAAGTGCGCCAGTTGACCTTGTGAGCAACCAGTTTGGGGATATCGTGGCGTTTTTTGAACAACACGGTAGAGCCCCCCAAAACTCGACCTGTGCCGATATGCCCGAGAAGCGTCTTGCAAGGCGCTTGCAGGCGATACGCACGGATCCAAAGCAATGCAGTGCCCTTTCAGGTCAGGATATCCATGGTCTGCTGGTAGGCATAGAAGTAGTGGGGATGGTTGCCGAGGAGCATGAGCAATATCCTGCCAGGGGAGTAGCTCTTGAGACTGTTAATGCACCCACCGTTGATACGTCGGAGCTGGTGACCTCGCTGGACGATATTTTTGCCGATGATGACCTCGGGTTATTGGATTTTGATGCTCCCGATATATTCAGCATGCAGCATGTGCCTAGGGAAAAAAAGGCGTTACCTGACGAGATAGCCCAGCGCCAGCCCTGTCCAGATTTCGCTCGTTTTGCGCCGCTGTTTGAGACCGTGAAAACGGGCCTGCAAGGCCAAGAGTTCTCCCTCGTGCGCTATCGAAACGAGCATGGTTTTCAGGTTGGGGATTTCTTCATCCTGAATGGGGTGATGGGTTATGTGCATAGTGCTGGGGAACGATTGGAACAGTACGAGAGGTATAACGCACGACTTCACCTGGTTTTTGATAATGGCACTGAGCTGCATATGCTCTACCAGTCACTAACCCAGGGGCTTATTCGTGACAAGGAGGGCCGTAAGGTCATGCTAGGTGACAAACTCCTCTTGCCAAATTACGCGCCCATTCCAAGCGGCTTTGTCTATGTGCTCGCGACAAAGAGCACGGACCCTATATTGATGCCCTTCATGCAAAATCTCTACAAGATAGGTTTCACCGAGGGTACCGTCGAAGACCGGATAAAGCACGCCGAGAAAGACAAGACGTTCCTGCAAGCCCCGGTTAGGATCATCACGACATTCCAGTGTTTCAACATGAACACCCACAAATTGGAGACCTTGGTGCACGGTTTTCTCGCCAAGCAGCGCCTCGATATCACCTTGAAGGGGGTTGATGGCACCAGCTATGCCCCGAGAGAGTGGTTCCATACTCCATTGACAACCATCCTTGAAGTTATTCACCACATTTTGGATGGAACAATCTCGCAGTACCGCATGGACAATACTACCGGTAAGGTTGTTGCAAAAAAAACGACCAATAATGCGTAATAATGCCAGGCAGCATTGGCACGGACCTGCTCATCGGCAGCCAAAGGGCCCGACTGCTCTGCCGCTTGCTGCATCCAGTGCATGGCATTGGGGTAATCAGGTTGGCTGGCCAGACGTTTGGCCAACTCATATTGAGCCTTACCATTGCCTTGAGTCGCGGCATTGGATAACTCGGCATCAGTGAGTGAAGTTGTGGAAGAGCAGGCCGGTCGCCAGCTGTAGGAGAGGAATAACGTTTCATACTGAACAATCAAGCACCCCTGCTCATACCGTTTTATATGAAACATGACCAAAATTAAAGATTCATACTAATTGCTACTACGAAGTCCGAATCGAGCTTCAACCGAGTAATAAAGTATCATCATGTACAGGACCTTAAGCGGCGAGTCCATTTAAAACGCCTTCCAAGGTCCTGTTCTGTATCGACTTTCTCTGCTTGGTTCGGCAGGCGTTCTTGGCCAAATAATCGGCAGCCCATTCCAATCTTTCCCTTATTTCTGTCAGCGCCCTATGGGCCACTGCTTCCAATAGCGGTAGCCACCACGTCGCACTGTTCTTCGACGCTTTCAGCATCGATAGCGCCCCACTCATCACACTCTGCGCGACCCGTCTCTTCATCACCAGCGACAGCAGGCTCGTCCACACCAACCCCTCGGCAATCGCTTTCTCGCCCGTCACAAACCCCTTGAGCCGGTTGTGCGATTTCCACTCTTTAAATAACAACTCCACCTGCCAACGGCAGCGATACAGGCTCATCACCTGCTCTGCTGACCATGCTGCTCGCGGTAGGTTCGTCATCCACAGACAGAACCGCTTTTCCTCAGCAAACCAGCGCCGGATCAACCGGTACTCGACCTGGCCGGACTTCACCACCATATCCAGTACCTCGGCCCGACAGCGTCGCCGTCCGGCCTCTCTCAGAGATAGTCCCGCCAGCTTGGGTACTTCCCGTCCATCACCGCGCCAGGCTTGGATTATCTTGGGGTTCAGGCTTTTCGTGCCGCGCACCAGATAAAATCCGCCAGCGTCGTTCACCTGCTCAAACCAAGCCCTGTCAATGTAACCTGCGTCAGCCAGCAGCAGGCAGTTGGTCAGCGTGTGGGCTTCAGGCAGAAATTGCCGTTCCCCTGCGGTATCGGCAGACACACTCATGCACAACGGGCTCTGCTCCGACAGTGACATGGTCATATGGCACTCGATAGCTGCCGGACTGATGGTCTTGAACCGGCCGGGAAAATCAGCAGCAAGGCGCCGATGCACCGCAAAGGAGGTGCCATCGTGCAGTAACACCTGCTTGAACGCGCCGAGGGAGGCTGCTTTGAGTTGATGGTCGATACGCAAGGCGATGGCCCGCTCGACCAGGGCTTTCATAAACAGGGCAAAGCTCTCTTTGCGCAGCTGATTGTGAAACGGTTTGTAAGAAACCTGATGGGTGTTTACCAGTTGCAAGGCATTGAAATGGCGGTGTAAACCGGCAATGTCATTGACCTGGTCGCCTCCCATGGCCCGCAGCAGTGCAGGTACGAGCATGGCTGGGGTAATGGCACGCTGACGCAGACAAAACTTGCAGAGCCGAGCAATGCGCTCGAGTGCGGCGGGAGCCAAGAGTTGCTCCAGATAGTAATTAGCGTTGATAATAGTCATAGGCTTCGCGCGTGTTGATTTTGTTTGGCGATAAAATCAGATCACAAACGAAGCCTTTTTTATATCTATTTCAATTGGTTGCCGCTAAAGATCCTGTACATGAGTGAGGGTTATGGTGGCTATATGCTGGATATTGCTATTCAGATGACAGCCATATGGGGAAGATTACAGGCGCCTGAAATAACAGCAGAGTATGGAGTGACTACCACGGCTGGAGGTTGGCACGGGCTGATCCCCTCTCCCTTTGGGAGAGGGTTAGGGTGAGGGGAGCTGGCTGACCGGGTGTAGCAACCAGGCGGCATTACACCGCTGAATCTTCAGTTATTGAAATTCCACGCGATCGGCAGTTCGACGTCGAAGATAAGTGCATCCCCGTCGAGGCGAAAGGCCAGGCTGGTCTGGTGCTGGTCGTATTCGTTGATAATCAGGCAGCTCTCGGCGAAGTTGGACTCGTAGTTGATATGGGCCACTCCTTCACGGCCGTCAGCGAGTTCGATGCTGAGCACCCGCAGCGGGTTCTCCTGACTGAGGTTGACCCGGGTGTCCCCCACGTCCACCAGCCGTTCCAGCAGAGGGAAGAAATCTTGTCTGTGGGTCGTTATGGCCTGGGTGATGGCCTGCTCCAGCTCAGCCTGGGTGGCGAAGGGGCCGCCGAGTGGGTAGCGGGTCTGGATCCTTTCCTGAGTCATTGCGTTTCCTCCTGAACTGAGATGTGGCAACAGTTTGGCCGCTGCAGTGACCTGTCATGTACAGGATCTTTAGCTACAACCAATTGAAATAGATAGAAAAAAGGCTTCGTTTGTGATCTGATTTAATCGCAAAAAAAAACCGACACGCCCGAAGCCATGACTATTATAAATGCAACCCAGTACCTCAAGCAACTTCATAGCTCTTCTGAACTCAACCGGATCGGTAAATTTACCGGTTTTTGTCAGCGACTCCGGGATATCCAGCCTGCGAGACTACTCCCGGCTCTGCTCTCAGGGCTTGGTTGCGACAAGGTGGATGGTATTGCTGGTTTGCATCGCCATTTCAATGCGTTGCAGCTCCATGATACTGACCAAATAGCGTATAAACCCTTTCACAACCAGTTACGCAAGCAGGGTTTTCCCTTGTTCATGCGCGCACTGGTTGAACGAGCCATCGCCTTACGCCTCAAGGAGTGTCTACCGGACGCCCACGGACTGGCAGGCTTTGAGCAGGTACTGCTGCAGGACGGGTCGTCATTCGCGTTACATCCGCAATTGGCAGAACATTTCCCGGGCCGATTCAATAAGCACAGCCCCGCTGCGGTAGAGTGTCATATGACCATGTCCTTGCTGGACCAGTCGCCGATATCGATGAGTATCACGGCGGATACCGAATCGGAGCGCAAGCATCTTCCGGCCGCAAATTCGTTAAATAACAAACTGTTATTGGCGGATGCCGGTTACATCAGCCGCGAGTACTTTGCTGATGTGACCAAAGCCAAAGGAAGCTATCTGGTCAGAGGGAGTCAAAATCTCAATCCCAAAGTACAGGCAGCTTACCGACAGGACGGCAGGGAAATGCCCAAGTTACTCGGAAAAAAGCTCAAGGATATCGATCGGAGAAGCTGCAGAGCCGAGGTTCTGGATCTGGATGTGAGTTCGGGAAAGTATAAATATCGACTCATAAGACGTTGGTTTGCAGAGGAAAAACGGTTCTGTATATGGATGACCAATCTTCCGCGTGAGCGATGGCCAGCCGAGAAGGTGATGGCATTGTATCGTTGCCGTTGGCAGATCGAACTGTTGTTCAAAGAGCTGAAATCACATAACCGGTTGAAGGCGTTCGCGACACGACAAAAAGCGATAGCGGAAGGCTTGATCCGTCATTCCGCACCTGATTTTGCTATTTTCAGTGCTTGACGGCGATCGGCCGTTCTGATCTATTACTCTCTTTTGCAGGTAGATCATCATGGCCGCACCCGCTATCTCGATCCGTAACCTCGATCACCTTGGTTTGGTCGCCGCACTCTGCCAGGAACTGGGCATTGCCCGCATGATCGATGCCTTGCTCCCCAAAACCCCGCCTTTCAAGGTCTCACATGGTGAAGCCTTGGTCGCCATGATAGTGAACGGCCTCGGCTTTCACAGCAGCACCCTGCACATGTTCCCGCAATTCTTCGCTAACAAGCCGGTTGAGCGCCTGATTGGCCCCGGGATCTGTGCTGATGACCTCAATGATGATGTGCTCGGTCGCTGTCTCGATGCCCTCTTTGAGGCCGATGTCAGCGCCTTGTATCAGGTGATGGCGGCGCAAGTTGTCGAGCGGCTGGGGCTCAAAAGCACCGCAGTGCACCTCGATATTACCAGCTTCCACGTCGATGGCGCCTATGACTGTGCCGATGGGGATCTGGTCGGTAAGCTGCAACTGGTGCGTGGTTATAGTCGTGATCACCGGCCAGAGCTGAATCAAGTGATCCTTGAGCTCATCTGTGAAAATCAGGCCGGCCTACCTGTCTATATGCAGGCCCTGAGCGGCAATAGTAATGACACCAAAGCCTTTGCCCAGACCGTTCGTCGCCATTTGAGCAGTCTCAAGGCCGCGCAGGAGTGCCGTTATCTGGTCGGCGATGCCGCACTGTACTGCGCCGATACCTTGCAATTACTGGCGCAACAGCAGCAACTATTTGTGACCCGGGTGCCCGTCACTCTCAATGAGGCAAAGCAGGCCGTGGCAACCATAGGTGCACAACCGCTGACCGCTCTGGGCAATGGCTATCATGGCCGTTGGCAACACGCGAATTATGCCGGGGTCGCGCAACGTTGGTTGCTGGTGCGCAGCGAACAGGCCAGCCACCGCGAGCAGCAGACATTGGCCAAAAACCTGCTCAAAGACAGTACCCGCGAGCTCAAAGCCTTCGCCAAATTGTGTGCCCGACGCTTTGCTTGTGAGGCGGATGCCCAAGCTGAGTTGAGCTGTTTTACCGCCAGCTTGATGCTGCTGCAACTGGATGCCGAAGTGGTAGGTGAACCCGTTTATACAGGACGTGGCAGACCCAAGCGTGGCGAAGAGCCAATTGGCCATCAGTTTCAAATCACTGGGTTGGCGGCAACTAGCCTGGCTTGCGTTGAAGAGGCCCGCAACCAGACCGGGGTGTTCATCCTGGCGACCAATGACCACAGCGATACGCTGACCATGGCCGAACTGTTGGCCACCTATAAAGCGCAGCAGAATGTCGAACGGGGCTTTCGTTTTCTCAAGAGCCCGGAGTTTTTAACCTCCTCACTGTACCTGAAAAAGCCGGAGCGGATTGAAGCGTTGCTCATGGTGATGACCTGTAGCCTGATGATTTACGCAGCGTTGGAGCACCGGATCCGGCAGGGATTAGTGGAGCAGAATCGCAGTGTGGCGGATATGAAAAAGAAACCGACCCAGCAGCCGACGGCCCGTTGGATCTTTTTGCGCTTTGGTGGCATCCATGAATATCGACTGGGAGAAGCTCCGCCACAAGTAACGGAGCTAACAGGAGACCAGCAGATCATTTTGGAGGTATTGGGTGAGCGCTATCGGCAAATTTATTCCTAAATCAGGTGCGGAATGTCGGCTTGATCTGGGCTAGTTTGCTGGCCTTGCTGGTCAAACGTCGGCTGGCGCTGACGCTGATTGGCAGCGCGGAGTTATCGATGCTGAAGATTGCCAAAAACAGCGCGCTTTGGTTAATGCCGATATTGGCGAGCATCATCCATGGTGCGTGGCAGGAAATAACAGAGAAGTTGGAGTGGGCAATGGTGTATTTATCCAAAAACGGCAAAAAGAGTAGGCAGAGAAAATCCAAGCAAAACAACACGTTAGACGGTATTATTAATTCGCTTGCCGCTTAAGGTTCTGTACATGAAAGTATCATACTCGTTGTGGCTCACTTCGGGGCAAAAAATGGGTTATGCGGCGAGAGTGCCTAACGCCGCAATACTCAACTAAATGGCACAGCCTGCCAAGCATCAAGTGCTAAGAAAGTGATTCTGAAATGCTGCCAATAGCCCTTAAGTCGGCATCATTTAAAAAGAACACAGGGCAGCCATCAACTTTTTGAGAGTTTGACATCAAGTAGAGACCTGTATACATATGTTTGGACATTTTAAAATCGTCACTGTCTGGCACTTTATAATCGCCAACGCACTTAAATCCGTTACGTTCATAAAATTTGATTTTATCGTTATTACAAATTAGCCCCAAATCGCTAAATGATTGACTAAGCGACTGCAACATTTCAGTCCCTAGCCCACGCCCTCTAAACTGCTCAAAAATCTGTATTTTATGGAGATATGCCGATTGATGATGTGGATGAACAAAAATCATTGCATACCCACAAAGCGTCAGTTCGGAGCTTGATGTGGCAACTTTAAGATGACCGAATTTGTAGCACTCATTAAATATTCCAACAATGTATTCAATGGCCTTATGTACTTGTTCTTCCTCAAATGCATACATAAGAGATACTAAGGAAGTCGATGACATAATATCGCTTAGTAACGCTTTCGCTTCATTTTCAAAAATCTCACCTAAGAAATCTTCTTGCTTGAATACTTGAGCTTCATTCATATTTAACCTTCGCAAATAGTCATTCTGTAGCATTACTAAAATTTGGTCAACATGTTCGAACTAGATCGCTTGGGCAAGTTTGGTTGTAACTCGCTTTGGGGCATAAAGGGTTTAGAAATGGCAGCGTACCTATGTGATCGCTGCCACTTCAGCATGATACTTTAATACTCGGTATGAATCTTTATTACTTAGTATGATACTTTATTGATCTCCCACACCAGCGCCAGCCTGCCATAAGATTCGATGGGTCATGATAAAATTAGGGTGAGACTTTATTTTCAAGGATGAAACTCTATTTTCAGGGATGACACAGGTTTCATCCCACATTACAGACTACGCCACCATCCACTCTTCACTGAGCAGGTAAGCCCAGCGAGCCTCTGTTTTATCTGGTTCCGCCTTAGCTTGAGCGATCATATGCTCGGCCGCGTCAAAGCCGACCTCATCCTCGAAATGTTCCCAGGAGTGGTTATACCATTCGCGCATGACGCTACGCCCCAGATCAGCCAGTTCGGGTATCACGCCTTCATGTCGCGCATAGATCTCCCAGGCATCCCACCCATACCTCATCAGGTTACGGGGGGCATTGAGCTCCTGGCTGAGCTTAAATAGCTCACGCGGTTCATGGCCCTTCGTGGCAATGCTGCGAAAGGCAAAAGACGACAAGGCAGCGATCACCGGCAGTCGGTTATCTTTGGCGTAGCTGATCACGCGGGTAACCATCACCTTTGCATCAGCGAACCCCCCTTCCCCTTCACAGAGCTCGCACCCCCCCGTGCTCAATTCCCCCTTGCTACCGCAACATTGGCCGCAGGGATACCCCTCCGAACCATGCTTAAAATCCGCGCTCATCTATTCATCCTTTCAGGTATGGGAGTCATCACAATTTCATTCTCGTCGGGCCATTTTCCGCATAGCAGGTGGAGGCTGTCACCAATAGTTTTGAAGGGGATGCTCCACTGATCTTTTGCCAACGAGCAGCATACAGGCTCACCTTTGACTTGAAACGACAAACTTGGCTTGGTGCCGTCGGCATTTGTTACTCCGAGACATTGATACTGCATGTCGTCGCCTTGTTTGGCCCTCAGTTCCTTGAGGTAGTGGACGCCTACGCTGTTGCCCATCACCATATGATCTGCTGGAGAGCGTACATAATCCCCCTCCCCGTAGAATTGCCTCAAGGTTAAGTCCTGCATGTAGAGGTGACCAAAAATCCACACCAGCCAGAGTGGCGTGGCAGCATAGGCACATAACATCAATATCGACTGAGGGCGGATTCCAGCCATCATGGGGTCGGTTCCGGCTGAGGGCGAAATGACACCCTAAGCTTTCGGTTCCTTGGGCCAAAGATATTCGCCAGTCAGTAGAATGTGCGCCCAGCCCAATGGGGATATGTGGGGAAGAAATTCAGGGGGAACATCCAACCCTTCGTTCCGCCGCTCCGTGACGGCATGACCAAGATGGACGGTATTCCAGTAAATGATCACCGCAGTCAATAAATTGAGCCCAGCGATTCGGTAGTGCTGCCCCTCTGTCGTGCGATCGCGAATTTCCCCCTGCCTCCCGATACGGAGCGCATTTTTGAGCGCATGGTGGGCCTCTCCCTTGTTAAGACCGATCTGAGCACGCCGCTGCATGTCCGTATCCAGGATCCACTCAATAATGAAAAGGGTCCGTTCAATACGACCAACTTCACGAAGCGCAACTGCAAGGTTGTTTTGTCGTGGGTAAGAAGCGAGCTTGCGCAGGAGTTGGCTGGGCCTGATTTTGCCAGCGGTCATCGTCGCGGCACAACGGAAAATATCAGGCCAGTTCGCAACGATAAGATCCTCCCGGGCTTTTCCACCTACCAACTTGCGTAACTCCCTGGGGGTCGTATCGGGATTAAATACGTACAACCGCTTCGATGGCAGATCCCTGATTCGCAGAACGAGATTGTAGCCGAGCAGGCTACTGGCTCCGAACAAATGGTCGGTGAATCCTGCTGTATCGGCATACTGTTCGCGAACATGGCGACCGACCTCGTTCATCAGTAGTCCATCGAGAATATACGGTGCCTCGCTCACGGTCGCCGGGATCGACTGACAAGCGAATGGCGCGAACTGGTCGCTTACGTGAGTATACGCTTTGAGGCCGGGAACAGAACCATATTTGGCATTGACCATGTTCATGACTTCGCCATGCCGCGCTGTCGGGAAAAACTGACCATCGCTCGATGCTGACGTGCCCATCCCCCAGACGCGTGACATCGGCAGTTTACCCTGCGCGGCCACCACAATTGCCAATGCCTGGTTCATGGCTTCGCTTTCAACATGCCAGCGGGCAAGGCGTGAGAGCTGCCAGTAATCATGCGTGTTTGTAGCTTCCGCCATCTTACGCAGGCCCAGATTGAGCCCTTCAGCGAGCAGGACGTTGAGCAGACCGATCCGGTCGCGACATGGAGCCCCGGTTCTCAGATGGGTAAACGCATCTGTGAAACCAAGGGCTGCATCAACTTCAAGCAGCATGTCGGTAATCCGAACGGACGGCATTCGGCGATACAGATCCAGTATGAGTGCCTCGGCACCATCCGGCACGTCTGCTGTCAACCTGTCGATCCGCAACGTTCCATCTTCTATGCTACCGTGCGGAATAGTGCCGTTACGGGCAGCCCGGGCCAGCCGCTTAAGAGCGATCGTGAGTCGCGCCTTTCTGTCTGCCAGCCAATCCTGTGGGTTGGAAGGCACGGCCAGTTTTGCATTTTCCTGCGCCGCGATCATCGGCACCAGTACCTGCTTGAGGTCACCATAGCGGCGCGAATGAGCGAGCCAGACATCTCCGGAACGAAAAGCATCCCGGAGGTGAAAGAGTACCGCCACTTCCCAAAGACGGGTATCTCCTTTTTCCTGAGCTCGTAAATGACGGTTCCATTTGGAGCTGGGCCGCAGGAAACGCCTTTCTGGCGATGCAACACCTTTCATCTCTCCGATCGACAAAGCTGCTGCTACCAATGGTCCGGCGACCGGCGCGGCTTCGAGCTTCAGACAGCGCAACATGCGGGGCGCATAACGACGAAAGCGATGGTATCCCTGCCCGACATATGCAAGAGGCTCATCGGCTAGCGTGTTGCTGAGTTGAGTCCCTGTCGCTACCAGTTGAGCGAGCCGGTCCCATGCAACCGAACTGGCGACAGCCATCTCCAGCGGGGTTCCGTCACTGCGGGCCTCAAGCAACGAAGCTCCCAGCGCGGTGAAGGTACGGATCGTATCCGTGAGTGTGGCTTTAGAGCCGGAAATTGTTTCGTCATGCTGGCGCTTCGCTTCCCGCCAGGTTTTTCCTACGATCCTGTCATGGGTTTCGACTATGGCATCAGCAATCGCCGCTTCCCACTCCACAACACAGACGGCAAGGATCGCCCAGCGGCGGTCCGAAGTGATGTCACGCAAACCGTCGGTGAAGTAGCGTTCACCCTGCCGACGCAGCCGGGCAATGCGATGGGCAGGTATGCTGGCCAAAGCACTATGATTGATATTCAGGGTACGCAGAAATTCGAGCCTGTCGAGCAAACGGTTAGCAGCAGCCGAGTTGTTACCAACCTCGAAGTTGCGAAGCCAGATGAAACGACTGATATTGCCGGCGAGCATTTCACTCAGAAGTTTGTCCAGGTGATCGCGAACATCCGCTGTTAAATTTTCCGCAATCCGCGTTTCAATCCGCCGCTCAGCGGCGACCAGAGCATCCGCGCACAAGCGCTCGATTGTCGATACTGCGGGCAGAATGGTGGAAGTTTCCCGACACCGCACAATAAAACGATGAGCAAGATCCTCGTTTGATCTGGCATCTTCGGCCTGGCCGAAAGTCCACTCCCGCAGATCACGGGCACCACGGCCCGTGAAGGTCTTGTAGCCGTAAATTTCGCGCAGCGTGTCCATGTGCTGCTGACGGGTTTGGCGCCGTGTGGCATAAGTGAGAAGCGCATCAGCCGGAACTCCAAGCTGAGCACCGACGAAGGAAAGGACTTCACGCGGGATCATCTCACCAGGAGCCAGTGCACGGCCCGGATATCGTAAGGCACAAAGTTGCAGGGCAAAGCCAATCCTGTTTTCCGGTCTGCGGCGCTGCCTAATGTTTTCCAGGTCATCATCGCCCAGCGTGTAGAACTTCAGTAGCGACAGTTCGTCCGTGGGCAGATCGAACAGCGCTGCTCGCTGCCGTTCGGTGAAAATATGGCGTCGTGACATACAAATTCGTCCCTTTTGAAGTATAGTCTGTTTTGGACAACAGCCAGCCCATATAAATCAGGGCGTTCCGATACAAAAATCCAGGAGGGTTCAATTGGGACATCGTGCCGCCATTTACTGCCGGGTTTCAACAGCGGATCAGTCTTGTGAACGCCAGGAATTTGATCTGCGAGCCTTCGCCGGCCGTGCCGGCTACGACGTGGTGGGAATATTTAAGGAAACAGGTTCAGGAACTAAACTCGACCGGGCCGAGCGAAAGAAAGTCCTGGCGCTTGCCCAGTCCAGACAAATTGATGCAATCCTGGTCACTGAGCTTTCCCGGTGGGGGCGCTCGACGCTCGATCTGCTCAATACGCTACGTGAACTGGAGAACTGGAAGGTTTCCGTGATAGCCATGAATGGAATGGCGTTCGATCTTTCGTCGCCGTATGGACGAATGCTGGCGACGTTTCTTTCCGGCATTGCGGAGTTTGAGCGGGATCTCATCAGCGAGCGGGTCAAGTCAGGCCTTGCTGTTGCGAAGGCACGTGGTAAGAGGCTTGGTCGTCAGGCCGGAGTGCGACCAAAATCAGACCGACTTTTGCCTAAGGTGGTTGCGATGAGGGCCGAGGGACGCAGCTATCGCTGGATCGCACGCGAGCTCGGTATCAGCAAGAATACCGTCGCTGACATCGTGCAACGACACAGAGCTAACGCTTAGGGTGTCATTTCGCCCTCAGCCGGAACCGACCCCGGCCATAACCGGGTGAACCCGTCGGTCCGCGGAATGGCCGCCGCGTAAAAGATCTCACAGCATCCGGCAAGCAATAAATATATCCAGCCCAAAACTTCTGGCCTCAGTGTTAACGAAATGCGCCATTTTGACCTGTGGTATGTCTTTTCTGACAGCCATTCGTCACCGGCATGGACGGATAATTATCCATCAGCTGCTGTTCAGGCTTTTCAGGATAATGCGGCTCAGAGCAGCATCTGTCTGCAAACGGTGTCCTGTGTAATCATTTTCCATCACTACCCGTGTCAGTTTACGTTGCCAGCTCTTACTGACAGATACTATTTACTGACACGCGGCGGATAGTAAATTTCAGCCATGTTCTGGAAACAGACTGAGCAAATTTCTCAGAATGGAAACGCACCCTAGCCCCGCCAAGGCTTCGCTTTACGATAATTTACCTGAAGGCGGCCATTTACCTGACGGTGCATGATAAAATGTAACCACAGACCGACCGAATTTAACTTATTAATTTAATTATCTAAATTTCTTACATCAGTCAATCAGGCTGTGCATTGCATTTCTGGAGTGCACAGTCTCTGGGTTGCCTGATTCACAATTCGTAAGTCAACATCTCAGGGGGAGATTAAGTGACAGAAAACCCAATCGGATTAACCAGAAAAGTTATCAAGCCCGTTTCTAATTTTTTCAGTTCACCTGTAGCGGGCGGTATTGTGCTTATTATTGCTTCGGCAGCCGCTATCATCGTGGCCAATTCGCCCCTCAGGGAAGGTTATGAAACACTCCTGAAATACAAAACAGCAGGCCTGTCCGTTGAGCACTGGATAAACGATGCCCTGATGGCCGTATTCTTTATGATGGTCGGGCTGGAAATCAAGCGTGAGCTTGTCACCGGCCAGTTAGCCACCTGGAGCCAGCGTGCGTTGCCGGGCTTTGCCGCACTGGGTGGTCTGGCCGTACCTGCCCTGATTTACGTGGGGTTTAATGCCGGTCATGACGAAACCCTTTCCGGCTGGGCCATCCCGGCGGCCACGGATATTGCTTTTGCGCTCGGTGTACTCGCCTTACTGGGCAGTCGTGTGCCAGTCTCGCTAAAAATTTTCCTGTCGGCGCTGGCTATTCTGGATGACATGGGGGCGGTGGCTATCATCGCGCTCTTCTATACCAGCAACATTTCGCTTCTGATGCTGGGTGGTGCAGCGGCAATGGTTGCTCTGCTGTTTAGCCTGAACCGTGCCGGCGTGACGCGCCTGCTGCCCTATCTGCTGACGGGGGGAGTACTGTGGTTTTTCATGCTTCAGTCAGGCGTGCATGCCACCGTCGCGGGTATCCTGCTGGCGTTCTTTATCCCGCTGCGAACCAGGAATGCGGCTGATGAAGTGCCTCTGGACAGGCTTGAGCATGCCATCAACCCCTGGGTCACGTTTATGATACTGCCGCTGTTTGGCTTCGCCAATGCGGGCGTCGCGTTGTCGGGCATGACGATGAATGACCTGTTGTCGCCGGTTCCGGTAGGCGTGGCGCTGGGCCTGTTTTTGGGTAAACAGGCAGGTATCTTTGGCCTGTCGCTACTGGCCGTCAGCCTGGGCCTGGCGAAACGACCAGAGAAAAGTACCTGGTTACAGGTTTATGGTGTCTCGGTACTGTGTGGGATTGGTTTTACCATGAGCCTGTTTATCGGCAATCTGGCCTTTACAGGCAGCCCTCTGCTCGTTGATGAGGTCAAGGTGGGGGTTCTGGCAGGGTCCATACTGGCCGCTCTGGCCGGTATTTTGATACTGCGCTTTGCGCCTTCTAAGCAAGTCAGGTAACGTATTATCTACAGGAAAATCCCCGTGATAACGGGGGTTTTTTCACACTGTCAGTGTATATTCTGAAGAGAAAATTGAAATTATTTAATTTTATTATAAATAATTACCTTTCTATCTTTCACATTTTACAGGCGGAGCCCTGTTCAGATAAGTCAGGATGAACGCTGGCATATCAGTTAAAATATTATGTTATTCAAATAAATAGTCGGCTAACGTGGTTTTTTACACGACTGGCCCTCTAACCCCGCTACTGAATACTGACCGCCAAAAGGCGGTTTTTTTGTTCAAAGAAACTGATCTCAGTATCGCGCCCGGGGCAGCTGGCCAACGTCGCCGGCATCGCGCCGGCAAAAATCGAAAAACAGAAATATCAGCAAGATAGCTTAAACAGGTGTCGGGAAATTTCGTTGAGATATTTTGAAGGAATCACAGTGTAAGCAGGCGCTTTTTCAGGGAGGCGCGTTCTTGCGGGTTGCGTCCCTTGTGATTGGCGATGCGATCCGCCGTGGCGGCCTGGCGCTTGACGGGCCAGTAGGAGCGGCCATCCTTGCCCATCGACCAGACGCTGCTGGCCTGGTTTTCCAGCAGGGGCAGATGGGCGCTCAGGGCTTCGGGCGACGCGCTGGTCAGCGCCGTGCGCTCACGGGTGCGCCAGCGCTGATGCCAGAGCTTCTTGTCCTCGCGCTCGCTGCCGCAGGTCGTGTGCCCGACGATGGGTGTTTTGCGGCGGCTGCGGCTCATAACGTAGTGGTCTCCAAGAACATTCAGGACTGATCCCAGGCGTCGATGGTCAAGACCTGATCGGCAGGACAGGCGGCTACGCGGTCGGGAACTGGATGGTGTTCAGTCTCATGCCGACCCCATTCGATTGATCGCGTCGCTTGCGGCACGCTGCGACGCAAGGAGGTTTGCGACCTGGTTTAGCAGCCGTGTCCGCTGCATGTCTGTTACCTATCTCCCCGACCGCTCATTGGACCAACTCCAGAGATTGGGCTCTATCGCTCAGCCAATACGAAACCGGCATTGGCTGATGCCACAACCGAGACTAACACAAATGGCTCGGTACCTGTATTTCGCGCCCCGTGCACTTGGCCCGGTCTTGCCACGGCTATCTCACCTTCCCTGAGGGCACGAACAATCCCATTGCCCTGAAAGTAATCAGCCATTCCCGACAAAACAGTCCACGTGTCTTGGCCGTGAGGATGAATGTGAGCCGCAATTTCCTGCCCGGGATGGACATGCCAAACCACGATAATTGAGTCTCGGGTTTCAAGCACAACGGAACGAATAGGCTCGCCTTCGGACGGCTGAACATACTCGGCTACAGAAAATATTCTCGATTCAACAGTCATCGGAGATCCCTCTTTCACAGTTGTCGTTACGGTCTTCATCGTCGGCATCCTGACGCACGGCGGGCAATTGCTGGAGCAACGCCGGCAGCCATTCCTGTACCGTCTCCCACACCACATCGAGGTTGATGTCGAAATAGCCGTGAGCCATGCGATTACGCATATTGCGCATGCTGCGCCACGGCACGTCGGCATGCGCCTGGGTGAACTCGACGTAGCCATCCATCACCTTTGTGGCCGCCTCGCCGATGACGATCAGGCTCATGATGACGGCCTGCTGGGTGCGCTTGTCGGCCAAGAAGTCGTCCTTGGCCATCCCTTCCACGAAGCTGCGCGCATCGGTTGCGGCCTGCTGAATGTGGTCGAGGTAATCGGGCAGGCGGTTCTCGCTCATATCGGTTGCGCCTCCGCGAGCACCTTGGCCCGGAACTTCGGCGGCAGGTCGCCGGGAGTCAGCAGATCGACGTCAACGCCGAGCAGCGATTTCAGTTCTTCTTCCAAATCGCCCAAGTCCAACAACGTGGCACCGGGCAGCGCATCGACCAACAGGTCGAGGTCGCTGCCATCCCGGTCGGTGCCATGCAGCACCGAGCCGAAGACGCGCGGGTTCGCGGCGCGAAAGCGGCCTACCGCTTCACGCACTGCGCTTCGCTTCATGTCAAGCACAACAGACGGTCGCATGCGCATCCTTTCTTATCGAAACTCGTTGAGATGATATGCAATCAAGAATAGAATTTCAAGAAGAAGGAAACCGCATGCCCCGCCGTTCGATCCTCTCCGCCGCCGAGCGCGAAAGCCTGCTGGCGTTGCCGGACACCAAGGATGAGTTGATCCGTCACTACACGTTCAGCGAAAGCGACCTCTCCATCATCCGGCAGCGGCGCGGCCCGGCCAATCGGCTGGGCTTCGCGGTGCAGCTCTGCTACCTGCGCTTTCCCGGCGTCATCCTTGGCGCTGATGAGCCACCGTTCCCGCCATTGCTGAGACTGGTCGCCAACCAGCTCAAGGTCGGCATCGAAAGCTGGGACGAGTACGGGCAGCGTGAGCAGACCCGACGCGAGCACCTGGTCGAGCTGCAAACGGTGTTCGGCTTCCAGCCGTTCACGATTGGCCACTACCGGCAGGCTGTCCAGTTGCTGACCGAGCTGGCCATGCAAACCGACAAGGGCATCGTGCTGGCCAGAGCCTTGATCGAGCACCTGCGGCGGCAGTCGGTCATTGTGCCCGCCCTCAACGCCGTCGAGCGGGCGAGCGCCGAAGCGATTACCCGCGCCAACCGGCGTCTCTACGACGCCTTGGCTGAGCCGCTGACGGACGTGCATCGCCGTCGCCTCGACGATCTGCTCAAGCGCCGCGACAACGGCAAGACGACGTGGCTGGCCTGGCTGCGGCAATCCCCGGTCAAACCGAACTCGCGGCACATGCTGGAACACATCGAACGCCTCAAGGCGTGGCAGGCGCTCGACCTGCCCTCCGGCATCGAGCGGCTGGTTCACCAGAACCGGCTGCTCAAGATCGCCCGCGAGGGCGGCCAGATGACGCCCGCCGACCTGGCGAAGTTCGAGCCGCAGCGGCGTTACGCGACCCTGGTGGCGCTCGCCATCGAGGGCATGGCCACCGTCACCGACGAAATCATCGACCTGCATGACCGCATCCTGGGCAAGCTGTTCAATGCCGCCAAGAACAAGCATCAGCAGCAGTTCCAGGCATCCGGCAAGGCGATCAATGCCAAGGTGCGGCTGTTCGGGCGCATCGGCCAGGCGCTGATCGAGGCCAAGCAAGCGGGCCGCGATCCGTTCGCCGCCATCGAGGCCGTCATGTCCTGGGATGCTTTCGCCGAGAGCGTCACCGAAGCGCAGCGGCTCGCGCAACCCGAGGACTTCGATTTCCTGCACCGCATCGGCGAGAGCTACGCCACGCTGCGCCGCTACGCGCCGGAATTTCTCGACGTGCTCAAGTTGCGGGCCGCGCCCGCCGCCAAGGACGTACTCGACGCCATCGAGGTGCTGCGCAGCATGAACAGCGACAACGCCCGCAAGGTGCCCACCGACGCGCCGACCGAGTTCATCAAGCCGCGCTGGCAGAAGCTGGTGATGACCGACACCGGCATCGACCGGCGCTACTACGAACTGTGCGCGCTGTCGGAGCTGAAGAACGCGCTGCGCTCCGGCGACATCTGGGTGCAAGGCTCGCGCCAGTTCAAGGACTTCGAGGACTACCTGGTGCCGCCCGCGAAATTCGCCAGCCTCAAGCAGGCCAGCGAATTGCCGCTGGCCGTGGCCACCGATTGCGACCAGTACCTGCATGACCGGCTGACGCTGCTGGAAACGCAGCTCGCCACCGTCAACCGCATGGCGCTGGCCAACGAGCTGCCGGACGCCATCATCACGGAGTCGGGCCTGAAGATCACGCCGCTCGATGCGGCGGTGCCCGATACCGCACAGGCCCTGATCGACCAGACGGCGATGATCCTACCGCACGTCAAGATCACCGAATTGCTGCTGGAGGTAGACGAATGGACGGGCTTCACCCGGCACTTCGCCCACCTGAAGTCAGGCGACCTGGCCAAGGACAAAAACCTGTTGCTGACCACGATCCTCGCCGACGCGATCAACCTGGGCCTGACCAAGATGGCGGAATCGTGCCCCGGCACGACCTACGCCAAGCTGGCCTGGCTGCAAGCCTGGCACATCCGCGACGAAACCTACGGGGCGGCACTGGCCGAGCTGGTCAACGCGCAGTTCCGACATCCCTTCGCCGAGCATTGGGGCGACGGCACCACGTCATCGTCGGACGGCCAGAACTTCCGCACCGGCAGCAAGGCCGAGAGCACCGGCCACATCAATCCGAAATACGGCAGCAGCCCAGGGCGGACGTTCTACACCCATATCTCCGACCAGTACGCGCCGTTCCACACCAAGGTCGTGAACGTCGGCGTGCGCGACTCGACCTACGTGCTCGACGGCCTGCTGTATCACGAATCCGACCTGCGGATCGAGGAGCACTACACCGACACGGCAGGGTTCACGGACCACGTCTTCGCGTTGATGCACCTGCTGGGCTTCCGCTTCGCCCCGCGCATTCGTGACCTGGGCGACACCAAGCTCTACATCCCGAAGGGCGATGCCACCTACGAGGCGTTGAAACCGATGATCGGCGGCACGCTCAACATCAAGCACGTCCGCGCCCATTGGGATGAAATCCTGCGGATGGCCACCTCGATCAAGCAGGGCACGGCGACGGCCTCGCTGATGCTCAGGAAGCTTGGCAGCTACCCGCGCCAGAACGGCCTGGCCGTCGCCCTGCGTGAGCTGGGACGCATCGAGCGCACACTGTTCATCCTGGACTGGCTGCAAAGCGTCGAGCTGCGCCGCCGCGTGCATGCCGGGCTGAACAAAGGCGAGGCGCGCAACGCGCTGGCCCGCGCCGTGTTCTTCAACCGCCTGGGGGAAATCCGCGACCGCAGCTTCGAGCAGCAGCGCTACCGGGCCAGCGGCCTCAACCTGGTGACGGCGGCCATCGTGCTATGGAACACGGTCTATCTGGAGCGGGCCGCGAACGCCTTGCGTGGCCACGGTCAAGCCGTCGATGACGGCCTGTTGCAGTACCTGTCGCCGCTCGGCTGGGAGCACATCAACCTGACCGGCGATTACCTCTGGCGCAGCAGCGCCAAGATCGGCGCGGGCAAGTTCAGGCCGCTACGGCCGCTGCAACCGGCTTAGCGTGCTTTATTTAATGAGATGGTCACTCCCTCCTTCCCGGTATTATGCTGAGGACAGGCTTTCATTCGGAGAACTATCATGGAAAACATTGCGCTCATTGGTATCGATCTGGGTAAAAACTCTTTCCATATTCATTGCCAGGATCGTCGCGGGAAGGCTGTTTACCGTAAAAAATTTACCCGGCCAAAGTTGATCGAATTTTTGGCGACATGCCCCGCTACAACCATCGCAATGGAAGCCTGTGGCGGTTCTCACTTTATGGCACGCAAGTTGGAAGAGTTGGGGCATTCCCCAAAGCTGATATCACCACAATTTGTCCGCCCGTTCGTTAAAAGCAATAAAAACGACTTTGTCGACGCCGAAGCTATTTGTGAAGCAGCATCGCGTCCGTCTATGCGTTTTGTGCAGCCCAGAACGGAATCTCAGCAGGCAATGCGGGCTCTGCATCGTGTCCGTGAATCCCTGGTTCAGGATAAGGTAAAAACAACCAATCAAATGCATGCTTTTCTGCTGGAATTTGGCATTAGCGTTCCCCGAGGAGCTGCCGTTATTAGCCGACTGAGTACCATTCTTGAGGATAATAGTTTGCCTCTTTACCTCAGCCAGTTATTGCTGAAATTACAACAGCATTATCACTATCTTGTTGAGCAGATTAAAGATTTGGAATCCCAGTTGAAACGAAAGTTGGACGAAGATGAGGTTGGACAGCGCTTGCTGAGCATTCCCTGCGTCGGAACACTGACAGCGAGTACTATTTCAACTGAGATTGGCGACGGGAAGCAGTACGCCAGCAGCCGTGACTTTGCGGCGGCAACAGGGCTTGTACCTCGGCAGTACAGCACGGGAGGTAGGACGACATTGCTGGGAATTAGTAAGCGAGGTAATAAAAAGATCCGAACTTTGTTGGTTCAATGTGCCAGGGTATTCATACAAAAACTGGAACACCAGTCTGGCAAATTGGCCGATTGGGTCAGGGATTTACTGTGCCGGAAAAGCAACTTTGTCGTCACTTGTGCTCTGGCAAACAAGCTGGCCAGAATAGCCTGGGCCCTAACGGCACGACAGCAAACTTATGTAGCATAACGGCAGAAATACACCGGTTTAAAGAATTACTGATCTGGTTTTGCGAATACTGATATTGATGATACTAACGGCCCACCGGCCTGTTGAGGAACCTGTAAAACGGAAAGGCTCATTGAAGCCGTATATTTTCTGGAGGTTCATCAGGCGCGGAACTCATCAAGGCGCGGGAATAAAATCCCATTCAGACGCCGGATAGATTCAAGCAAGCCAACTTGTCGTCAAAATCGGTGTTGCAAAAACGGGAGTGACCATAGATTCCGTTTTCTGAGGCGACCCCTATCTGGATAGCAACCTGTTTTAGCTCAGGAGGGAGGTGTTCCAGATTGATATGATTATCACCCGAAATGTCATCATCCGGACTTT
>Sig17
CGTCGCTGAAATACTGCCGGAGATCATCTTGGGGTCGCCTCAGAAAACGGAATCTATGGTCACTCCCGTTTTTGCAACACCGATTTTGACGACAAGTTGGCTTGCTTGAATCTATCCGGCGTCTGAATGGGATTTTATTCCCGCGCCTTGATGAGTTCCGCGCCTGATGAACCTCCAGAAAATATACGGCTTCAATGAGCCTTTCCGTTTTACAGGTTCCTCAACAGGCCGGTGGGCCGTTAGTATCATCAATATCAGTATTCGCAAAACCAGATCAGTAATTCTTTAAACCGGTGTATTTCTGCCGTTATGCTACATAAGTTTGCTGTCGTGCCGTTAGGGCCCAGGCTATTCTGGCCAGCTTGTTTGCCAGAGCACAAGTGACGACAAAGTTGCTTTTCCGGCACAGTAAATCCCTGACCCAATCGGCCAATTTGCCAGACTGGTGTTCCAGTTTTTGTATGAATACCCTGGCACATTGAACCAACAAAGTTCGGATCTTTTTATTACCTCGCTTACTAATTCCCAGCAATGTCGTCCTACCTCCCGTGCTGTACTGCCGAGGTACAAGCCCTGTTGCCGCCGCAAAGTCACGGCTGCTGGCGTACTGCTTCCCGTCGCCAATCTCAGTTGAAATAGTACTCGCTGTCAGTGTTCCGACGCAGGGAATGCTCAGCAAGCGCTGTCCAACCTCATCTTCGTCCAACTTTCGTTTCAACTGGGATTCCAAATCTTTAATCTGCTCAACAAGATAGTGATAATGCTGTTGTAATTTCAGCAATAACTGGCTGAGGTAAAGAGGCAAACTATTATCCTCAAGAATGGTACTCAGTCGGCTAATAACGGCAGCTCCTCGGGGAACGCTAATGCCAAATTCCAGCAGAAAAGCATGCATTTGATTGGTTGTTTTTACCTTATCCTGAACCAGGGATTCACGGACACGATGCAGAGCCCGCATTGCCTGCTGAGATTCCGTTCTGGGCTGCACAAAACGCATAGACGGACGCGATGCAGCTTCACAAATAGCTTCGGCGTCGACAAAGTCGTTTTTATTGCTTTTAACGAACGGGCGGACAAATTGTGGTGATATCAGCTTTGGGGAATGCCCCAACTCTTCCAACTTGCGTGCCATAAAGTGAGAACCGCCACAGGCTTCCATTGCGATGGTTGTAGCGGGGCATGTCGCCAAAAATTCGATCAACTTTGGCCGGGTAAATTTTTTACGGTAAACAGCCTTCCCGCGACGATCCTGGCAATGAATATGGAAAGAGTTTTTACCCAGATCGATACCAATGAGCGCAATGTTTTCCATGATAGTTCTCCGAATGAAAGCCTGTCCTCAGCATAGTACCGGGAAGGAGGGAGTGACCATCTCATTAAATATCCTACGTTAAGCCTGTTTTTTGAGCTGGCATGACGGGCAGCTATGAGCGAAGTATAGTCATTCGCCCTATCTCTTTTGTCGCACTTTCAACAAGGGGGTCGCTTGGAAAGCGGAACGAGGTCAGTCTCCGCCCGGACTGCTCAGCTCTTTAAACAGCAAAAGAGAGGCATCTTATGAGAAGGGATTGTTCAGTATGTCAGGGCAGACTGCTTTTTCATCCGCAGGTACTGAGGGTAAATGCTCAATTCCGGTACGATTCTTACTCTATAGCCAGACAGAATTCAGCATTGTGCTGAACCCGAATCTTTTTTTACTCTGACAGGCCTGTTCATCAGAACCCTGAAAAAACAATTTTCCCGTTCACATTTTTATTTTCCATGTCCTCATGAGCCCGGCGAAGTGCTTTAGCATTCAGCCTGCCATACTCTGCCAGCAACGGAGGTTTGAGCTTACCGGAATCCAGCATGCATGAGAGTTTGTTAAGAATATCATGCTGTTTAGACATGTCCGCAGTAGCATGCATGGGGCGGGTAAACATTGCCTCCCAGTGAACAGAAACGCTCTTAAATTTGATCAAACGCAGATCCAGTGGTTCAGGGTCGTCGATGAGTCCGATACGGCCTTGTGGGGCAATAATTTCGGCCATATTTTCCCAGGCAGATGGCGTGGTGTACGTTGAGAAAATCCGGGTAATGGGAGGGAGTCCAGCAAGGCTGGCAACCTGTGGCGCAAGCGCACATGAATGATCCAGGACATAATGCGCACCAAACCCGCGAACCGCTCTGACACTCTCCTGCCGGGAGGCAGTCCCGATGATGTTCACCCGACTCAGAGTGCGGGCAAGCTGTATAGCCATACAAGGGACTCCGCCCGCACCGCCAAGCATCAACAGGGTCTGATCAGCATCTCCGTTCACTGACAACTGCAGACGATCAAATAACATTTACCAGGCTGTCAGACCGGTCAGAGGAACCGACGCTGCAGCTTCAAAACTTAGTGCTGCCGGCTTTATCCCCGTAATGCGTTCGTCAACCAGCTGAAACTCTGCGTTGGCTCCCTGGCGATCGAGCACACCGGCATAGAAAACGTGGTCACCTGGCCTGAACAGCGTCACATCTGGTCCGGTTGCTTCAACAACACCGGAAGCGTCGTATCCCATAACTACCGGATTGCCTGCAGAGGGACTGATGTTTCGCCGGCTTTTCAGGTCCCGTGGGTTAACCGCGACCGCCCTGACTCTGATCAAAAGATCACGCCCCTTGGGCATGGATGGGTGGGGAAGCGACAAATCTTCAATAACGGATGTACTTTCCCCGGGTTGCCAGAAACCAACGGCTTTCATTCTGTCTCCTTAAAAAGGTCAGTCACCAGATAAATAAATGTAAAAGTGTGCGGAACGCGATACCCGCCAGTGCCCCCGGCAGTGCAAATCGAAAAATACGCGGAAAGCGGGCGCTGGGTAATGCTGTCAACCTGTTGATGACTATTTTAATCTGTAGTCATTCAATCCTTGTAACATCAGGATGATCCTGGTGTCAGTGAAAATACGAAATCAACACGTTGGTATCATTACCCACCTGTGAACTGACGTCGGCATTTTGAATCTCACTTCGGCGTGCCCCCTCCGAATGGCGCAAAACATTTCGTGGTATGGCATGATAGCACCCGAAGAGAGTCAATTCAGGGTGGTAAATGTGAAACCAGTAACGCTATACGATGTCGCAGAGTATGCCGGTGTCTCTTATCAGACCGTTTCCCGCGTGGTGAACAAGGCCAGCCACGTCTCTGCGAAAACGCGGGAAAAGGTGGAAGCGGCGATGGCGCAGCTGAACTACATTCCCAACCGCGTGGCACAACAACTGGCGGGCAAACAGTCGTTGCTGATTGGCGTTGCTACCTCCAGTCTGGCCCTGCACGCGCCGTCGCAAATTGTCGCGGCGATTAAATCTCGCGCCGATCAACTGGGTGCCAGCGTGGTGGTGTCGATGGTAGAACGAAGCAGCGTCGAAGCCTGTAAAGCGGCGGTACATAACCTTCTCGCGCAACGCGTCAGTGGTCTGATCATTAACTATCCGCTGGATGACGAGGATGCCATTGCTGTGGAAGCTGCCTGCGCTAATGTTCCGGCCCTATTTCTTGATGTCTCTGACCAGACTCCCATCAACAGTATTATTTTTTCCCATGAAGACGGTACGCGACTGGGCGTGGAGCATCTGATCGCATTGGGTCACCAGCAAATCGCGTTGTTAGCCGGTCCATTAAGTTCTGTCTCGGCGCGTCTGCGTCTGGCGGACTGGCATAAATATCTCACACGCAATCAAATTCATCCGATAGCGGAACGGGAAGGCGACTGGAGTGCCATGTCCGGTTTTCAACAAACTATGCAAATGCTGAATGAGGGCATCGTTCCCACTGCGATGCTGGTTGCCAACGATCAGATGGCGCTGGGCGCAATGCGCGCTATTACCGAGTCCGGGCTGCGCGTTGGTGCGGATATCTCGGTAGTGGGATACGACGATACCGAAGACAGCTCGTGTTATATCCCGCCGTTAACCACCATCAAACAGGATTTTCGCCTGCTGGGGAAAACTAGCGTGGACCGCTTGCTGAAACTCTCTCAGGGCCAGGCGGTGAAGAGCAATCAGCTGTTGCCCGTCTCACTGGTGAAAAGAAAAACCACCCTACCGCCCAATACGCAAACCACCTCTCCCCGCACGTTGGCAGATTCCTTAATGCAGCTGGCACGACAAGTTTCCCGACTTGAAAGCGGGCAGTGAGCGCAACGCAATTAATGTGAGTCAGCTCACTCATTAGGCACCCCAGGCTTTACACTCTATGTGTCCGGCTCGTATGTTATGCGAAAATGTGAGCGGATAACAATTCACACAGGATACAACTATGACAATGATTACGGATTCACTGGCCGTCGTATTACAACGTCGTGACTGGGAAAACCCTGGCGTTACCCAACTTAATCGCCTTGCGGCACATCCCCCTTTCGCCAGCTGGCGTAATAGCGAAGAGGCTCGCACCGATCGCCCTTCCCAAGAGTCGCGCAGCCTGAATGGTGAATGGCGCTTTGCCTGGTTTCCGGCACCAGAAGCGGTACCAGAAAGCTGGCTGGAGCGCGATCTTCCTGACGCCGATACTGTCATAGTCCCCTCAAACTGGCAGATGCACGGTTACGATGCGCCTATCTACACCAACGTGACCTATCCCATTGCGGTCAATCCGCCGTATGTTCCCACGGAGAATCCGACGGGTTGTTACTCGCTCACATTTAATATTGATGAAAGCTGGCTACAGGAAGGCCAGACGCGAATTATTTTTGATGGTGTTAACTCGGCGTTTCATTTGTGGTGCAACGGGCGCTGGGTCGGTTACGGACAGGACAGTCGTTTGCCGTCTGAATTTGACCTGAGCGCATTTTTACACGCCGGAGAAAACCGCCTCGCGGTGATGGTGCTGCGCTGGAGTGACGGCAGTTATCTGGAAGATCAGGATATGTGGCGGATGAGCGGCATTTTCCGTGACGTCTCGTTGCTGCATAAACCGACCACGCAAATCAGCGATTTACATGTAGCCACTCACTTTAATGATGATTTCAGCCGCGCTGTACTGGAGGCAGACGTTCAGATATACGGCGAGCTGCGCGATGAGCTGCGGGTGACGGTTTCTTTGTGGCAGGGTGAAACGCAGGTCGCCAGCGGCACCGCGCCTTTCGGCGGTGAAATTATCGATGAGCGTGGTGGTTATGCCGATCACGTCACCCTACGTCTGAACGTCGAAAACCCGAAACTGTGGAGCGCCGAAATCCCGAATCTCTATCGTGCAGTGGTTGAACTGCACACCGCCGACGGCACGCTGATTGAAGCAGAAGCCTGCGATGTCGGTTTCCGCGAGGTGCGGATTGAAAATGGTCTGCTGCTGCTGAACGGCAAGCCGTTGCTGATTCGCGGCGTTAACCGTCACGAGCATCATCCTCTGCATGGTCAGGTCATGGATGAGCAGACGATGGTGCAGGATATCCTGCTGATGAAGCAGAACAACTTTAACGCCGTGCGCTGTTCGCATTATCCGAACCATCCGCTGTGGTACACGCTGTGCGACCGCTACGGCCTGTATGTGGTGGATGAAGCCAACATTGAAACCCACGGCATGGTGCCAATGAATCGTCTGACCGATGATCCGCGCTGGCTACCCGCGATGAGCGAACGCGTAACGCGAATGGTGCAGCGCGATCGTAATCACCCGAGTGTGATCATCTGGTCGCTGGGGAATGAATCAGGCCACGGCGCTAATCACGACGCACTCTATCGCTGGATCAAATCTGTCGATCCTTCCCGCCCGGTACAGTATGAAGGCGGCGGAGCCGACACCTTCGCAACCGATATTATTTGCCCGATGTACGCGCGCGTGGATGAAGACCAGCCCTTCCCGGCTGTACCGAAATGGTCCATCAAAAAATGGCTTTCGTTGCCTGGAGAGACGCGCCCGCTGATCCTTTGCGAATACGCCCACGCGATGGGTAACAGTCTTGGCGGCTTCGCTAAATACTGGCAGGCGTTTCGTCAGTACCCCCGTTTACAGGGCGGCTTCGTCTGGGACTGGGTGGATCAGTCGCTGATTAAATATGATGAAAATGGCAATCCGTGGTCGGCTTACGGCGGTGATTTTGGCGATACGCCGAATGATCGCCAGTTCTGCATGAACGGTCTGGTCTTTGCCGACCGCACGCCGCATCCGGCGCTGACGGAAGCAAAACACCAGCAGCAGTTTTTCCAGTTCAGTTTATCCGGGCAAACCATCGAAGTGACCAGCGAATACCTGTTCCGTCATAGCGATAACGAGCTCCTGCACTGGATGGTGGCGCTGGATGGCAAGCCGCTGGCAAGCGGTGAAGTGCCTCTGGATGTCGCTCCACAAGGTAAACAGTTGATTGAACTGCCTGGACTACCGCAGCCGAAGAGCGCCGGACAACTCTGGCTAACGGTTCACGTAGTGCAACCGAACGCGACCACATGGTCAGCAGCCGGACACATCAGCGCCTGGCAGCAGTGGCGTCTGGCGGAAAACCTCAGCGTGACACTCCCCTCCGCGCCCCACGCCATCCCGCAACTGACCACCAGCGAAACGGATTTTTGCATCGAGCTGGATAATAAGCGTTGGCAATTTAACCGCCAGTCAGGCTTTCTTTCACAGATGTGGATTGGCGATAAAAAACAACTGCTGACGCCGCTGCGCGATCAGTTCACCCGCGCACCGCTGGATAACGACATTGGCGTAAGTGAAGCGACCCGCATTGACCCTAACGCCTGGGTCGAACGCTGGAAGGCGGCGGGCCATTACCAGGCCGAAGCAGCGTTGTTGCAGTGCACGGCAGATACGCTTGCCGACGCGGTGTTGATTACCACGGTCCACGCGTGGCAGCATCAGGGGAAAACCTTATTTATCAGCCGGAAAACCTACCGGATTGATGGAAGTGGTCAAATGGCGATTACCGTTGATGTTGAAGTGGCGAGCAATACGCCACATCCGGCGCGGATTGGCCTGACCTGCCAGCTGGCGCAGGTAGCAGAGCGGGTAAACTGGCTCGGATTAGGGCCGCAAGAAAACTATCCCGACCGCCTTACTGCGGCCTGTTTTGACCGCTGGGATCTGCCATTGTCAGACATGTATACCCCGTACGTCTTCCCGAGCGAAAACGGTCTGCGCTGCGGGACGCGCGAATTGAATTATGGCCCACACCAGTGGCGCGGCGACTTCCAGTTCAACATCAGCCGCTACAGTCAACAGCAACTGATGGAAACCAGCCATCGCCATCTGCTGCACGCGGAAGAAGGCACATGGCTGAATATCGACGGTTTCCATATGGGGATTGGTGGCGACGACTCCTGGAGCCCGTCAGTGTCGGCGGAATTCCAGCTTAGCGCCGGTAGCTACCATTACCAGTTGCTCTGGTGTCAAAAATAATAATAACCGGGCAGGCCATGTCTGCCCGTATTTCGCGTAAGGAAATCCATTATGTACTATTTAAAAAACACAAACTTTTGGATGTTCGGTTTATTCTTTTTCTTTTACTTTTTTATCATGGGAGCCTACTTCCCGTTTTTCCCGATTTGGCTACATGACATCAACCATATCAGCAAAAGTGATACGGGTATTATTTTTGCCGCTATTTCTCTGTTCTCGCTATTATTCCAACCGCTGTTTGGTCTGCTTTCTGACAAACTCGGGCTGCGCAAATACCTGCTGTGGATTATTACCGGCATGTTAGTGATGTTTGCGCCGTTCTTTATTTTTATCTTCGGGCCACTGTTACAATACAACATTTTAGTAGGATCGATTGTTGGTGGTATTTATCTAGGCTTTTGTTTTAACGCCGGTGCGCCAGCAGTAGAGGCATTTATCGAGAAAGTCAGCCGTCGCAGTAATTTCGAATATGGTCGCGCGCGGATGTTTGGCTGTGTTGGCTGGGCGCTGTGTGCCTCGATTGTCGGCATCATGTTCACCATCAATAATCAGTTTGTTTTCTGGCTGGGTTCTGGCTGTGCATTCATCCTCGCCGTTTTACTCTTTTTCGCCAAAACGGATGCGCCCTCTTCTGCCACGGTTGCCAATGCGGTAGGTGCCAACCATTCGGCATTTAGCCTTAAGCTGGCGCTGGAACTGTTCAGACAGCCAAAACTGTGGTTTTTGTCACTGTATGTTATTGGCGTTTCCTGCACCTACGATGTTTTTGACCAACAGTTTGCTAATTTCTTTACTTCGTTCTTTGCTACCGGTGAACAGGGTACGCGGGTATTTGGCTACGTAACGACAATGGGCGAATTACTTAACGCCTCGATTATGTTTTTTGCGCCACTGATCATTAATCGCATCGGTGGGAAAAACGCCCTGCTGCTGGCTGGCACTATTATGTCAGTACGTATTATTGGCTCATCGTTCGCTACCTCAGCACTGGAAGTGGTTATTCTGAAAACGCTGCATATGTTTGAAGTACCGTTCCTGCTGGTGGGCTGCTTTAAATATATTACCAGCCAGTTTGAAGTGCGTTTTTCAGCGACGATTTATCTGGTCTGTTTCTGCTTCTTTAAGCAACTGGCGATGATTTTTATGTCTATTCTGGCGGGCAATATGTATGAAAGCATCGGTTTCCAGGGCGCTTACCTGGTGCTGGGTCTGGTGGCGCTGGGCTTCACCTTAATTTCCGTGTTCACGCTTAGCGGCCCCGGCCCACTTTCTCTGCTGCGTCGCCAGGTGAATGAAGTCGATTAAGAAATTAATGTCGGATACGGCGCGAGCGCCTTATCCGACCAACTTATCAGGACGGAATGTTAAAAATGAACATGTCGATGACAGAAAAAATAAAAGCAGGCAAGCTATTTACCGATATGTGCGAAGGCTTACCTGAAAAAAGACTTCGTGGGAAAACATTAATGTATGAGTTCAATCACTCGCATCCATCAGAAGTTGAAAAAAGGGTAATGACTCCAACTTATTGATAGTGTTTTATGTTCAGATAATGCCCAATGATTTTGTCATGCAGCTCCACCGATTTTGAGAGCGACAGCGACATCCGTCCCAGCCGTGCCAGGTGCTGCCTCAGATTCAGGTTATGCCGCTCAATTCGCTGCGTATATCGCTTGCTGATTACGTGCAGCTTTCCCTTCAGGCGGGATTCATACAGCGGCCAGCCATCCGTCATCCATATCACCACGTCAAAGGGTGACAGCAGGCTCATAAGACGCCCCAGCGTCGCCATAGTGCGTTCACCGAATACGTGCGCAAACCGTCTTCCGGAGCCTGTCATACGCGTAAAACAGCCAGCGCTGGCGCGATTTAGCCCCGACATAGCCCCACTGTTCGTCCATTTCCGCGCAGACGATGACGTCACTGCCCGGCTGTATGCGCGAGGTTACCGACTGCGGCCTGAGTTTTTAAGTGACGTAAAATCGTGTTGAGGCCAACGCCCATAATGCGGGCGGTTGCCCGGCATCCAACACCATTCATGGCCATATCAATGATTTTCTGGTGCGTACCGGGTTGAGAAGCGGTGTAAGTGAACTGCAGTTGCCATGTTTTACGGCAGTGAGAGCAGAGATAGCGCTGATGTCCGGCAGTGCTTTTGCCGTTACGCACCACCCCGTCAGTAGCTGAACAGGAGGGACAGCTGATAGAAACAGAAGCCACTGGAGCACCTCAAAAACACCATCATACACTAAATCAGTAAACCACTTCACATTAATGGCAGCAAACACCCGAACCGGCAGATGAGCTCCGTGTTGTTCTACGGCGCAAATAGGTAGTACGGCGACGATATTCGCCATATCCAGTTTACTGAATTCCCGCGTGGTGAGATCACACCACTAGGGAGAAGACGGTTTAAGCATGTTTACCTCCGGTTTTGTCTAACAATAAAAGATACGGTACGTTGCATTTAGGGCATTTTAGACCGGCTCTATGTCCTGCTATGTGCTAACTTTTCCAGTTTAATGGCCTCTCGTCGAGTTGTGTGGCAACAGTGTTGCCACCGGCGGAAATCCGCCGGTTTGAATGCTTTTTTGTTCAGCAGGCGACGAGGTGCCCGTCGCCAAAATCGGTAAAGCGCTGCGGTACTCTCTGATAGCCGATGGGTTTGATCGGTTCTGGTCTTATCGGCATTGCGCTGGTGGCTCGGGGTTGCCGTCTTTGCTGAACGTCAGGTATAGGAACGGCGCTGAGCAAGTGCTGAGTATAAGGATGCTGCGGATGGTGCAACACTCGATCTCGTGGGCCGATCTCCACGAGCTGGCCGCCAAACATCACCGCTACCCGGTGGCAGATGCGCTCCACCACCGCCATATCATGGGAAATAAACAGATAGCTGAGCCGATAGCGCTGACGCAAATCTTCCAGCAGCGTCAGCACCTGCGCCTGTACTGAAACATCCAGCGCGGAAACCGATTCATCGGCGATGATCACTTTCGGGTTCAGCGCCAGCGCGCGGGCAATGCAAATGCGCTGGCGCTGGCCGCCGGAAAACTGGTGCGGATAACGCCGCATCGCTTCCGCTGGCAGGCCGACCTGCTGCAATAGCTGCGCCACCCGCTCCGTGCGCTGTACTGCGGGCATCTGCTCATGAATCAGCAGCGGCTCCCCAACCAGGTCGAAAATAGTTTTGCGCGGATTGAGCGCCGCCCAGGGATCCTGAAACACCATCTGCAAATCGCGGCGTACCGCTCTTAACGCCTCGTCCTTCAGGCCGTGCAGCTCCTGTCCGTTAAGCTGCGCGCTGCCGCTAAATGGCACCATATTCATCAGCGCTTTTGCCGTCGTCGATTTACCGCAGCCGCTTTCACCGACGATGCCCAACGTCTCGCCGGGGAAAAGATCGAAGCTGACGCCATCGACGGCATGGACTTCGCGACGCACGCGCAGGCCGTCGCCGCGCACCGGAAAGCGCACGCTGAGGTCGCGGACGCTGAGCAACGGTCGCGTCGCCTCGACCGGCGCCAGCGCGGGCGCCTGGCCCAGCACCGGTACCGCCTGCAACAGCTGGCGGGTATAAGCCGCCTGCGGCGAGGTAAACAGCGTTTTTGCCGGAGCCTGCTCCATGATTTTGCCGTGACTCATGACCAGCACATCATCGGCCATTTCTGCCACCACTCCCATATCGTGGGTGATCAACAGCAGGCTGGTGGAAAACGCCTGCTGCAGTTCGCGCATCAACTCGAGGATCTGCGCCTGAATAGTGACGTCGAGGGCCGTGGTCGGCTCATCGGCAATCAGCACCTGTGGCTGGCACAGCATTGCCATGGCGATCATCACCCGCTGGCGCATACCGCCGGAAAGCTCGTGCGGATACTGTTGCAGGCGCTTCTCCACATGACTGATTTTGACCGCGTCCAGCATCGTGCTGACCCGGCTGCGCCGTTCACGGCGGCCCAGCACTTCGTGGCGTTGCAGCGTCTCTTCCAGCTGCTGGCCCACCGTCATCAGCGGATTGAGCGAGGTCATCGGTTCCTGAAAAATCATGGCAACCGACTTGCCGCGCAGCAGCTGCATTTGCCGCTCCGGCAGGCTGAGCAAATCCTGGTTATCAAAAATAATCGCGCCGCCTGGAATCTGTGCCTCCTCCGGAAGCAAACCCATGATCGCCAGCGAAGTCAGCGATTTACCGCTGCCCGACTCGCCGGCAATGCACAGAGTTTTTCCCGGCCAGAGCGCAAAGCTGACGTCATCCACCACCCGCTGTGTACCAAACTGGATCGACAGGCGCTCGACCGAGAGCAGCGGCGCCGGAAATAGGACTGCTGACATAACGCTCCTAATTAAACACGCTGTTGGGAAAATAGAACGACACCACCCAGTTAGGCCGATCGACGATTTCGCTGATGCGCAGATCGCCGCACACGGAGCAGAGCATATAGGCCTCTTCCGCCGACATCCCTTGTTCGCGGCACAGCGCATCGATGGTATAGCTTACCGCGTCGCGGGCGGCGGTCATCAGGTCAGGGCCAATGCCGGTGAAGGCGCTGTAGCCGTGCCGATCCAGATGTTGGGTCACTGGGCCAGGGGTGGCGAAACGCGGCGTTTTCAGCGGCATATCTTTAACCACTTCCAGCTTCACCACCACGTCCATCGCGCTTTCAATCGCCGTGCCGCAGACTTCACCATCGCCCTGCGCGGCGTGGGTGTCACCAATAGAAAACAACGCGCCTTCTACTTCCACCGGTAGCCATAATGTGCAGCCAGCGGCCAGATCGCGAATATCCAGATTGCCGCCCACGCGGCGCGGCGGCACCACCGAATGATGGCCCGCGGCGGCGGGAGCGACGCCGAGGGTACCGGCGAAGGGTTTCAGCGGTACGCGGCCATATCGGCCAAAGGCGCAGGGGGTTAAGCCCTGGCGGTCATATTGCCACAGCGTCAGCGCCGGATCAGAAAACTGATCGGCCAGCAGGCCGAAGCCCGGGATATTCGCAGTCCAGCCAAAGCCGCTGGGATGAAAGGATTCCAGCGTCACCTTTAGCGCATCGCCCGGCTGAGCGCCTTCCACATAGACCGGGCCACTGACCGGGTTGAGCTTATCAAACGGCAGCGTTGGGATATCCGCTGCGGTAGAACCGGCGTTGAACCAGCCGTTAGCCGCATCCAGGCAGTGAAACTCCAGTTGGCTGCCGGAAGCTACGTGCAGGACCGGGCTCAGGCTGTTATCCCAGCCGAAATGATGTTGAGCATGATGAATGGTCTTCACCAGACAATTTTGGCACATCCTGACTCTCCTTTAAGCAGCGGCGCCGTCCCGGCGCCATCAAATTATTTCAGTCCGATATAGTCGTAGTTGACTGGTACATGCACTGGATCGACATACAGCGCGTCCTCGCCCCCCATGCGTGCGGAATGTACGGTGTAGCGCTTCTCGTTGAATACCGGCACCCAGGGCGCGTCATCCATTGCAGTGATGAAGATTTTGCGCCAGGCTTCAATGCGCGCGTCCTGCTGGTCGGGTTTCACCATGCTGTCCGCCGCGGCCGCCTGCGCGTCCAGCGCTTTGTTGCAGTAGCGCGCCCAGTTCCAGCCGCCCTCTACCGCCCCGGCGCAGCCGAGGATCGGGCCATAGAAGTTGGAGGGATCCGGGAAATCGGCGATCCACGCCATGCCGCCGGACCAGACCATCGGCGCTTGGCTGGCGGAGCCGCCCGCCGCAATCACATTCGCCTGCGCCAGGGATTTGATGCTGGCGTGGATGCCCACTTTGGCCAGATCCTGCTGGATAGACTGGGCGATACGCGGCTGCGGATCGGTATTCATCACGTACAGTTCGGTAGCAAAACCGTTGGGGAAACCCGCTTCGCTGAGCAGTTGCTTCGCTTTTGCCGGGTCGTAGCTGAAACCCTGATATGCCTTGTCATAACCGGGCATGGCGGGTGGCAGTGGCTGGTTGGCCGGCGCCGCGCGTCCATTAATGATGCGCATGATGCGATCTTTGTTGACCGCCATGTTCACCGCCTGGCGGACTTTGAGATTATCGAAAGGCGGCAGCGTGGTTTTCATCGTCACGTAGCCGGTCTGCAACTGGTCGCCGGTGACCATCAGGCCCTTATAGGCCGGGTTGTTTTTAAACGACAGAAACTGTGCGGGCGGTACGCCGTCGCCGGCAATATCCACTTCGCCTTTTTCCAGCCGCAGCAGAGCGACCGAGGGATCCTGTCCCATTTCGAACTTTATGTGATCCAGCCGCGGCACGCCGGCTTTAAAGTAGTTCGGGTTTTTGCGGAAGATCAGCTCCTGGCCCAGCTTCCACTCCTGGAGCTCAAACGCGCCGCTGCCGACCGGATGCTTGCCGAAGTCGGCGCCCCATTTCTCCACCTCCTCACGGGGAACCACCGAGGCAAAGTTCAGCGCCAGCACATGCAGGAAGGTGGCGTTGGGCTCTTTCAGAGTGATTTTTACCGTATGATCGTCGACGACCTCGATACCGCTCAGGGTCGTGCTTTTACCGCTGGCCTCCTCGTCATAGCCCGCGATGGGACTGAAGAACCCGGCGCCCGGACTTTGGGTTTTCGGGTTGACTGTGCGTTCCAGAGAATATTTCACGTCCGCCGCCGTGACCTCGCGGCCGTTGTGGAATTTCACCCCTTTGCGTAGCACAAAGGTGTAGACCTTGCCGTCCTCGGAAATGGCGTAGCTCTCCGCCAGGTCGTTCACCAACTCGGTGGTGCCGGGACGATAGTCCATCAGGCCGTCGAACAGGCTTTTGATCATCGACCAGTTTTGCCAGTCATAGCCAATGGCCGGATCGAGGGTCGCCACGTCGTTCTGGTAGGTCACCACGATATCGCCGCCGGTCTTCTCGTCAGCCTGCGCGCCATAAGAGAAACAGGCCGCGGCCACCGCCATTGTCAATAACGCATTTTTCATCATCTTCCCCTGCTACTTTTTGACATCAATGCGCGGATCGACCCACGGCAGCACCAGATCCGCAATAAGGTTGCCGCTAACAATGGCAACCGCTGACACGGTGGTTACCCCGACAATCACCGGGATATCCACCTGTTGAATCGCCTGCCAGGCCAGCTGACCGATACCCGGCCAGCCAAAGACCGATTCGACTACCACCAGTCCGCCCATAAAAATGCCGATATCAATGCCTATCATCGGAATTAGCGGCAGCACGGCATTCGGCAGCACGTGACGCAGCAGTACGCGGGTTCGGCCCAGCCCTTTGGCCCGCGCGGTACGGATAAAATCCTGATGCAGCACCTCAATCATCGACGAGCGCAACATGCGTGAATACCAGCCGCTGCCGAGCAGGCCGAGGGTTAGCGCCGGTAGCGCCAGATGGCTGAAGCCGCCATAGCCTCCCATCGGGAACCAGTTGAGTACCACGGCGAAAAGATAGAGAAAAAGCATCGCGGCGATGAACTGCGGCGCCGAAACACCGATAAAGGAGAGCGCCATCAGAAGCCGGTCCGCCAGCCCGCCGCGTTTTAACGCCGCCAGGGTGCCGAGGGCGATCCCCAGTACCAACTCGCAGAGAATACCCGCCGCCATCAGCTGCAGTGACGGCCCGATACGGGCGGAAACCAGTTCACTCACTTCGCTGCGCTGAATAAACGAGCGTCCCAGATCGCCGTGCAGCAGCCCCTGCAGATAACGCCAATATTGCTGATAAAACGGCAGATCCAACCCCAACTGATGGCGGATGTTTTCGACTACTTCCGGCGTGGCACTGCGCCCGGCGATTTGGCGCGCTGGATCGGCGGGCAACATAAACAGCAGCAAATAGCAGATCAACGTAACGCCAAGCAGGATCAGCCCGGCATGCAACAGACGTTTTCCCAGAAATAGCATTAGTTTCGTCCTTTTAAGCCGGGATCGAGGGCGTCGCGCAGGGCGTCACCAGCGATATTGAAAGAGAGCGACAGCAGCACAATCGCCGCGCCGGGAAAGAACACCAGCCAGGGAGCCGAAGTAAAATAGCTCTGGCTTTCAAAGATGATGTTGCCCCAACTCGGCGTTGGCGGCTGTACCCCCACCCCGAGGAACGATAGAGTAGCTTCCAGCAGGACTGTGGTGGAGATGCCTAGTGTGGCCCAGACCAGCACCGTTGGCGCCAGATGTGGAATTAAATGCACGCCGAGAATACGCAACGTTCCGGCCCCCAGGGTGCGTTCCACGGCGATAAAGTCGCGGGCGCTAAGCGCGCTAGTTTCGGCGTAGATAACCCTGGCGATCTGCACCCAGTTCACCATGGCGATCACCAGGGAGACGATCCAGACACTTGGCTGGAAAATCGCCGCCAGGGCAATCGCCAGCAGCAGTGCGGGAAACGCCATCATCAGATCGGTAAAGCGCATCAGCAGCCCTCCGATACGCCCCTGCAGATAACCTGCGCTAAGCCCTACCAGGACGCCGATCAGTACTGCAGTGCCGTTGGCGACAACACCGATGAGTAACGAAGTACGAGCTCCGTAAATTAAACGCGAGAAGAGATCGCGTCCCAGCAGATCGGTTCCCAGCCAGTAAGTGCTGTTGGGAGAAAGCGGTGCGCCTTCCAGGCTCAGTCCCTCGACAAACTGTTCATCGGGATCGAAGGGGGTGAGCCAGGGGGCAAACAGCGCGCTCATCACCACCAGGAGAATAAACAGCAGCGAGAGCAGCAGGGCTGGCCGGCGCAGAAAATATCCGACTCTATTCATTGTGCTCCCCGCTTGCCGGACGACATTCGTAGCAGCCACTTCTGCGCCACCTGTGCCACCGACTGGTTCGTACACATTGATTCCGAGCGCAGGCGAACCCATGCCTGTTGTTCATCAATACTTTCCGCTTGCATCTGGGCCGCCAGAGCTTGGGTAATCTGCGGCATTGCTGCCAGACGCTGGCGCAGTAGCATCTGTTGCTGTTGAATGTCATGCAACTGCTGACGCAGCCCCACTGCCATCATCAGGGTGGTATAGATGGCTCGCTGTGTAATAGGCTTGGTAAGGAGCGCTGTTGCCCCTAACTCCAGCGCGCGCTGTACCTGGTAAAGTCCCTCATGTGAGGTCAGCGCGATCACCGGTATTCCCGCCAGATTGATCTGGCTCAGGGTTAGCGGGCTGGCGAATGCCTCCAGTTCCACCAGTACTGCACAGGGGGTGAGAGGAGGTAAAGCCTCATCTCCGGTCAGGTGATGCCAGCGGATACCCATCCGCGTCAGGTTTTTTTCCAGCGCTTCGCGACTCCTTGCTTCACAGTCTACCAGCAGGAGCGGCTGAGCATCTAAATCCGGGGACAGCAGCGTTTTCATTTAACAATCCTCAGAGCAGGTCTGGCTGCAACCGTTCGGCTTTCACGTAGCTCGGTCGCGGAGAGATAGGGATCGGGCATAACCGGCAGCGGTTCGCGATGCAGTATCTGAAAGCAAGTTTGTTGCAACTCAGCGATGTAGCAGGGCAAACAGGCGTGGTTGTTTCGAGCCATTACTGAGCGAGCGCCCGGAGAATCAACGTCGTGCTGACGATGCAGTGCCGCCAGCACCGCACCCGGCTCGCTGTTTCCGGCCTCGCGCAGGCTATTGGCAAACAGCCTTACTGCCCGCCAGCCGCCGATATAGTAGTGGGAGATGCGCTGTGCGCCATGTTGCAGGTGCTGCCGCGCGCAAAAATCGAGATCGACGCTCTCAAAAAACGGTCCGCAGGAAAGCAAACGTACCGCCCTTAGTGGCGCGACTTCGGCGACTTCGGCTTCGGTAAAATTACAGCTGAGCACCGCTAACGTCCGCCGATCGCGAAGACAGGCCTCGTCCAGTGCGCGCAGAAACGCATAAGAGGTTTCGCCTACCAGGTTATTGAGCACAAAATCTACCTCTGTGCTGAGAATCGCCTCAATCAACTCGGTCACGTTGCTGTTTCTCAGGTGCAGATATTTTTCGCCCACCACCGTACCGCCGGAACCTTCCACTACCTCACGGGCGATACGATTGCTTTCCCAGCCCCAGACGTAGTTAGAGCCGATCAGCCAGGAGCGATTTCCGAACATATCCAGCGCCAGCCGCAGGAGTGGCAGCAGAGTCTGGTTCGGACAACCGCCCAGATATACGACCTGCTCGCAGCTCTCGAACCCCTCGTAAGGACAGCCATACCACAGCAGCAGGTTATGCTGCTCCAGGTCCGGGATAATCTCCTTCCGACTGGCAGAGGTAATGGTTCCGAAGATATGGCGGATGCCGTGAGCGATAAAGGTGCTCACCGCTTCACTGTAGGCTGCGAGTTCACCCGCAGGGTTGATATGTCGGGCCCGCAGCTGAAAAGGATAAGCAGGATCGGCATTGATTTCCTCTAAGGCATGGCGCGCACCAAGCAGTGTGCTGTTCGCCAGGTGGCTGTAGGTACCTTCTGTGGAAAGCAAAATTCCAATATCAATAGTTTGCACGTATGTTTGCTCTCTGCATTAATAAAAAAGCCTGATTGTCCTTATTAGGACAATCAGGCTTCATTACCTGTCGATATTTAATGGATTCAAGGCTTAAGGGTTGCCCCTGCTTGCATATACCCGACATGAAAAATTCATGCCATTTTTAAAGCACAGTTAAATCAATGGATTATTTATTTTTGGAGACACTTTTGCACCAATGGGATGCGGCTTGCTCAGTTATGGTGCAATTTTCTGATGCAGTCTGGTCTCTTCAACATGAGGTGGAGTAATGCACACCTGTTTTAGTTCCACGCACTTTTTGAGAGTTCCGGTTTTTCAGCCATCAGCAGGTGATCCTCCGGCGTCAGGTTATTCAGGGATTCATGGGGACGCTCTGGATGGAAGATCCTCGTGACGAAGCCGAATTTGCCCCCGGCCACGTGCTTTTTTTCGAGCGTAATGTTGTCCATGCATTACCAACCCTTCTTGAAGAACCCGTAATATTTCTGTCATTGGCCAGCCCTCGTCGTGATCCTGAAGATATTACCTTTGTTGACCCGAAAGATGGCACTGCCAGAACCTTTATGGCCAGAAATAATGAGTCAGCATAATTTATTTCCTAGTCCATTCATATGAAAACACTGGCGGAAGAGGGCTATGCACCGAGGTAAAGGGAGGCAATCCGTCGTCAGACGGTGTACTGTACACCGAAGAACAAAACCAGGCCCGTCAGCGCGAAGGGGCTGGTTTTGTTCAAGCGAGAATACCGCGCAATGTATTAATCAGTGCAGGCTCACGTTCAATGAGACACAGCAGTTTCAGAAGCCACTCGATGTCGGGGGTAATATCACACGAAAAGCGACGTTGCTTCAGCGCCGTCGCCAGCCACCTGGTGAGAAAGAGATTTTACTGTACTGGCGACACTATATCGCCGTTCTTCCTACCTAATGCCAGCGCAACCAGCTCGCACCACGCCAGATGGGCCGATTTTTCCTTCAGATTCACTACGAACGTTTTCCCTTATTTTTCGAGAACCTGAATGTATCTTAACCGGAAGCAGAAAGGATTCGGAACCGTTCACCCTGAATTGAATACACAGCCTGGACTGACGAGCAAGTTCTCTGAATGCCGCTTTGCGGCATGGAGGCGCCAGCAGCAGTTGAGTACAACTCTGATAGTGAGTGGCGCCGTTGCCCGGCGCAGCCGGCTACTGTGTTGACAGGTTCTGCCTCACCGACCCCCTCCCTTGTATCTAACAGTTTGTGGTGATTAGCTACCACCACTGAAGCAGAGTGAGCCGCCCCCTTCCCTTAAGGTCAGAAAAGTCGGCACCGCTGAACCTTGATTTGCAGCACATGGCCCTCCGCTTCACCTTTCACGCCAGCACATCAGGTTGAACGGTTACCGGGAGCTCGACTCCGTATGTACAAGGCGAACAGGCGTGACGGTTTATGTGAGAGGAGTTTGACCATGTTTCCAGTCGGCATTGACGTAAGTAAAAACACCCTGGATCTTTGCATGCTTTATGACGGTATCAAAGGACGCATAAAAACCCGTAACATCCAGAATAACAGACATTCAGTTGAAAATATTCTTCGCTGGCTCAGGCTTCAACATTGCAGTCCGGAAGATGTTCATGTGGTAATGGAAGCTACCGGTGTTTATCACGAACAGCTGGCCACTGAATTACATGATGCCGGTTTCCGGGTTTCTCTGGCCAACCCTCACCGTAGTCGGGAGTTTGCGCGTGGCATGGGAATCATGACAAAAACGGATAAGGTGGATGCGTATATGCTGGCCTGTTACGCATTCCTTAAGAAGCCACACCGCTGGGAGCCGCCGGCACCCGAAATCAGATATCTCGGTGCACTCCTGCGACGGCGGGATGTTCTGCTGGGTGATGCCCTGCGTGAGGAGAACAGACTGGAAAAATACCTGTCGACAGACACACCTGCAGATATTATCAGTTCCTGCAGGCGTATGGCGCAGCTTCTGCGCGAGGAGATAAGTAATATCGAGCGGCAGATAAAAGCACATATCAAAGCCAGCCCTGCACTGAGGCGTGATTATACACTGCTGGCCTCAATTAAATCGGTTGGTCCCCAGCTGGGGATGCATATGCTGATCGTGCTTCGCAGCCATAACTTTGTATCGGCTGAGCAGGCTGCCGCCTTTCTGGGCGTGGTGCCGATCGAGAAACGCTCAGGCACATCGGTCCGGCGCCGGCCGCGGATGTCGAAAATCGGCCCCCCTCAGTTGAGAGCGAAGCTTTACATGTCCGCCCTGTGCGGAAAAATCTACAATAAGCGAATGCGTAATATTTACGATGAGATGTGCCTGCGGGGTAAACCTAAAATGGTGGCCATTGGCGCGCTGATGCGGAAACTGGTGCACTGATGTTATGGCGTCCTGAAGACCGGAACCGTTTTTAATGACGAAGACCTGAAACCGGTACTGTCAACCTGACTATACCAGGCTGGCATTAAACACAAGGTAACGCTCACTGCAATAAGTGAGCGCAGTCCGTTATGAGCGAATAGCGGAAGTTCACAGTTTGACAAAGGTATGATTAAAATAGTGCCTTGTTCAACAACAGGGAACAGGTCAAGAGATATATTCAATTGTTATCCAGGAATTTTTCAAAATATTATATCGAACATCATCTTTTCTTGTTTTTTTTGTTGTTCATCGTTACAAGTGAATCGAGGGATGAAAGAAAAAAATATATTTATCAAAAACATAAATCTTTCTGAAATTGCTATCCCACCTCAGATTACTGGGCTGACCTAATCTATAGATCAAGTTCGCGTTATACTTTAATGTTAGCAAAATACTAAGATGATTCTTAGGGACGACCTCTTGACGGTAGAGGAAGCGTGCATTGATTTTTACAATCACTACCTTTCGCCCCCAACCTAATCCGCGAATGATGCTTTCTGTACTTGCGCGCCTGTTCTGATACTCGCCGCCAGAGCAATCAAATTGCTGATGCTTTCTGCCTGTTCAATGCGTCTCCTGTCGTCAGCACTACTGTGCATATTTGAGTGATTTCCTCTTAAGGAGAACTAGTTTCATGGGTATAAAAGCGCAGGTGAGTATCGCGCACAAGCTGGGGTTCACATCACACCAGAATGCAGTTCCGCTGTTACGTGAGCTCATCTTGCATAATGAGTCCGAAGAGACATTTCAGGATCTGACGCTGCATCTGCGGACCGCGCCAGCCGTGCTCGAAGATAAAAAATGGAATATCGACCGCCTGCTTCCCGGTACTTCACTGGATATCAGGGATCGGGATGTCAAACTTAATGCCAAATGGCTCGCCGAACTGACCGAAAGCGTACTCTGCGAAGTCACCATAAGTTTGTGCCAGGGTGAGGAAGAAATCTTCATTACTCATTATTCGCTTGAGGCACTTGTGTAGTGGTCAACTAAA
>Sig12.2
```
