## Supplementary Data for "Inter-species geographic signatures for tracing horizontal gene transfer and long-term persistence of carbapenem resistance" (part 2 of 2)

```
GGTGGTCTTCATGTCGTTATTGACGAGCCCACGCAGTGTCGCCGGAATGCCGTACTGCCGGGTTTCGTGCAGCATCCGCTTCAGCCCCTCTTCAGGTATCGAGAAGGAGACAAAGTACAGCGCCCCTTCTGCTGGCTTTTCCTGATTCGCCGCTTTCTGCTGGCTGACCAGATTATCGATAAACTGGCGGTCTGATTTGGGCAGAGGATTACGGTTGATTTGCGCCTCAAGCTCCTGCTGCAGCTGTTTATCCGGATGCTGGCGCAGCTGTTCGCTGAGGGTCTCCTGCTGCTTCAGCCATTCTCTGTCTGTAACAGAGGAGGTTTCAGCCAACACCGCTCGTCCGGTCAGCAAAAGCATGACCATAAACAGATTCATTAATTTCATGAGAGACTCCTGTCAGAGAAAGACACAATTGCGTTTACGCCACATCAGATAGCCATAGTTCTTACGGGTGTTGGGTGGATTTTTACCGGCCTCCCAGCGCATCACGCTGCGCCCCACGGGATGGCACTGGCCGCTGTCCGGGTACATGTTCACCATCTGATAGCGCCAGCGCTCTTTGGGGATGATCGGGGACGGATACTCATAGCAGACCGCCTTGTCCTTCCCGATGCTCTCCATAATTTGTCCCTGCCGGTGAAGCTTGTACGCCATGCGCTCGCTGACAAGTAACGAGGACTGCAGCGGACTGGACTCGTTGCTTACCCAGCCGCTAAACGGGTACATCGAACCCTGAGAGCCGGCACACCAGAACAGAATATCGAGTGGCATATGAAACGCGCTGGCCATAGCGTCAGCCGCGCACGCCCCCTGTGCGATGGGGTTGGCAAACAGGATGGCTTCCGGATTCAGAATGGTGGTGAGGCTGCTGTCCACCCAGGTCGGGTCAATCTCGGACAGATAGGCTATATCCATGTCTCCGCCTTCCAGACACCCTGCCGAAGTGATGATGTTCAGCCAGTACGTCAGCGGGTACTTGTACCAGTGAACGTGATAGAAGGCGCCGTTCACCTGCTTATCGTCCTTTCTCGCGGTCCCCATGCCGGTCTTGCCGAGATTGATACTGAAGCCCCCCAGATTGACCATACAGCCTGGCGAACGGCTGACGTCCGTCATGGCCATCGGTTCCCAGTACCCGATGGCCAGGCCGGGACGAACAAAAAGCGGTGGCGGCGCCGGACACAGCTGCAGGGGACTACCCGGATTGCTGGTATCAGGCAGATCGCCTTTACCAACCTGCACGCTGCCGAGTGATAAAGGAAATATGCAGCGCCAGCACACATCGGTGATCGGGTTGACGAATCGACCTTCACACGACGGATCTGCATGTACCTGAGGGACTAACGAAAAAAACAGGAGGATAAACAAAAATGATATTTTTCTCATTGATTATCCCTTCCCCTGAATTTTTCCCAGATGTTGTTTACACCATCGATTATTTCTTTCTGCTTTTTTAAATCCTGTCCCTTAGCGAACTCCTTCAGCACACTGGAAATAAACTCCAGCCTGTAAACCTTACGCCAGAACGAGTCCTCATCATGTGGTTTTAAAAGAAAAAGCTCATCCAAATCCTTTTCCATATCGCTGATGAGATACTTTGCTTTTCCTTCAACATACCGACAATACCGCCCCTTCTGTATTTCATAATCGTCAATTCTTTCTTTCAGAAGTCTTTCACATTCACGTCGGTGGTTAATTTCTTTATTTTGTCGAACCACCGTAAGCCACTGAACAACAATTAATGCTGCGAGAGCAATCTCGGTAATAGTCATATAATCACCTGACAAATAATCGTAATTCGGAATCGTACGGGTCAACGGACGGGAAACACCTCAATATTCAGCCGTTCACCGGAGGGCGCCGGCGTGATCCGCGCCGGGACCGCCGTCAGGCCAAATCGCTTGCTCAGTACACCGTTCTGGTCGAAATAGATCCGGCTGTCCAGCGCTGCGGAGGTGTCCGGGATACTGCCACGCACCAGGATAATTTTGCTCATCAGGGTTTCCGGCACCTGACGCTTCATCCAGGCCAGCTGGTCGGCATCGTCTCCATTGATGAAGTACAGGGTCTGGACAAACGGTACGGTTTTAAGCGGGTTCACCACATCGCCCTTGCGGGCAAACACCCGCCCCTCATTGTCCTTCAGGTCTTCGGTCAGGCGGATGCTGGGATCAAACCAGCGCTGCTCGTATTTCTCCGCACGCTTAATGCCCTCCACCGGTGCCGGGCGCTGACTGTTCTCGATAACCCGCTGCTTAAACGCATCCATCGTCTGGTCCCACTGGCCAGAGGATTGCAGTGACTGCAGACGCTGCGTGATGAGCTGCAGCATGTCCTGCTCCCGGACGGGCCATAAATCCCCCCAGGTACCGAGATCAGCCGCCTGAGTCAGCGGCGATACCAGGCAGGCGGCGAGCAGACAGTCTTTCAGTCGTATCATTACTGTTCTCCTTTCATCCGGCGGGCAATGTCGTGCTGGATGTTGCGGGTCACATCGGGCGCGCCCTGAACCACGGCAGGTGAAACCAGAATGACCACATGATGCTGCTGCTGATACTCCGCCAGACTCTTCTCCAGCGCGTCGTTAAACCGATCAGAGAGCGCTTTGGACTGCGCCTCTGTCAGCTGCTTCTGACTCACACTGTCCATAAAGCTGTCGAGCGTTTTCTTCATATCAAAAGCCACCACCCGCGGCGTGGAGTAGTCCAGAACCACGCGTGAGAGAAACGCGCTGGTTGCCAGGGCGAAAAGCACGAGAGCAACGATGACAGGTATCCGGCGAAAGGTATGAGAGTTCGTACTGACCGGCTGTTCGGTGTTGTTTTTCATCACTGTTTATCCTCCATGTCATTCACCGGTATTCGGGATTCAAGCTCTGCCATTTCGTCTTTAAAGTTGCGACACGCGAGGCCGTACACCGCATCGTGGATATCGACCCCCTCCTGCCGGCGAGCTTTCATGTACTCAAAATCCGGGCCTTTTGAGGAGTACATCGCCCGGCTGAGCGGGTCGACGAACAGGCGGTGCCAGGAGCAGTTCGCTTCCACCTGCAGCATAAAAGAGCTGAACCACTGCTCTTTGGCCGAACCGAAGCCGTTAATCATGTCTTTCTCCAGCTTGCTGAACTGATCCGGGTACAGCTGGTTATACTTGGCAAATTCCTTCGCTGACTGTTTCAGAATGGCCTTGTATGACGAGTTCCCCCAGGCAGCGCGTGCAGCGCTCGATGCGGTCGGGGAATCGAAGTCCACGATATTTTGCGTGATGGTGATGTATGCGCCGGTATGTCGACGCGCGGTACGGTAGCCTTTCTCGATGAACTGACCCACTTTTTCATTTTTGAAATCAAGGAGCTTCCAGCCTTCATCGATGACGTTCAGTTTTTTCAGGCCACGCGGTGACTGATACATCCTGTTCTCGATGTAAATAATCAATGAGAACATCACAGCGATAAGCAGAGATGGCCGCGACTCCAGGCCACCGAGCTCCAGTACCACCATCCGGGCATCATCGTGGAGTGTTGGTGTATCTGAGTTGAAATAGTCCCCGTAGATCCCATTCACCGTGTACTGATCGAGCAGGATTATCATCTCGTCCAGACGGCCCCGGATTGTCGGGGAATCAGCATATTCATCGCTGTCCTTCGCGTCCTGTAAAAACTGCACTACGTCATCAACGCGTGCATGATTACGCTTGCTTAACCAGGCCGCCTGCACTGCCTGCAGAAGCAGGCCTTCATGGACTTCATCGAGGTTGCCGTTCGGACTGGCCATGACAGACATCTGATCGCGTATACGTTCTGCTGACATGTCGAAGTGAGCATCATCCAGCACGTTGGCGAACGGGTTAAACTTGAGGGTATCGCCATCGAGGTATACGCCCCCCATGTTTTCACACAGGGACTTATAGCCATCGCCCATGTCGAACACCCAGGCAAACCCGCCGGAGTCGAGCACACTGCGAATGAGGGGCTGAATCAGACCGGTTTTACCCGCCCCGGACGTCCCGCAGACTGCCATGTTGAAATTGGTATTGTTCATTCCCTCGTAGAACAGGTCGATGAACGCCAGCTGATTTCGGTAGGTGGGCGCCAGGAGTCCCGCCGGCGCCAGCGGGCTGTCAGCGACGATCGGCAGGAGGTTAGCCACCTGGAACGTCTCCGCCCGCTTCACCACGCCTGCCGCCTGCAGCTCTTTAAACAGGCCCTCACCACACTTGAACGGCATCATGGCCAGAAAGTTACGCAGGTGATGGTAGCGGGCCGGGATCAGCTGGAAACCGCCTTTACGGTAGCTGTTGAGCACCTGCTGTTCAGCGGCGAGAGAGGCCTCTGTGCTGTCTGCGGTGTACGTGGTGATATTAAAGAAGTAGGACACCAGGGAGGTCTGGTTGGTCGCCAGTCGCTGGCGGATATCGCCCCACTCCTGCATTTCTTTTATCACGTTCGGAAAAAACTTCGCGTAGGAGGTTTTGCTTTTCTTCTCCACGTCCATGAATTTCATGTTGGCTTCATTCTGGGTCTTCACCTGGTCCTCCACCATCAGCGTCAGCGTAATGACAAAGGGGCAGGAAATGGAGAGCTCCGGGTTAAGCAGGTTGGCGTAGTTATCCGCGGAGGTCCAGAGGAAGGCCATTTCCGGATCACTCTCCAGATGGTAGCTCGTCACCCGGGTTACGCACTCTTTCCCGTCACGCCCCAGGCGGCCAATTTTCAGATGACCGGCGGTGACCTGCATATCAAAGCTGTCATCGACACACTGATAGTTCAGATCCTGATAGGGGTCCAGCTTATACGGTACGCGGTACATCTCGTGCGGGTCCGGGTTTATAAGCTCGCGCATCAGTTCGACCAGCCCGGCAGCATCAAGGATACGCGTCGGAATATAGGCACCGCCCAGTGACGCCCGCAGGATTTTAATCTGGTTCTCCATCTCCACAATTTGCGTGGTGGAGTTTTTCTTCCGGGGCACGCAGCAGGAGATGTACACGCGGTAGTTACGCAGCGTCAGGGGTAAATCCAGTGCAGGAGGCAGGGGGAACTTCGTCTCCGCTGCCCGGAGATAGTAGGCCTGGGTGATGGCGTTAAACTTTTTAGCCTGTTTACCGCTCCAGCGGAATTCACGCAGACCGTAGTCGATATCATTGCCGACCAGTTTGCTGGAGACCAGATGAAAACTGACCGGGACGCCCCGGGGAAGTTTGCTGCGCAGTAAATGCTCCAGTGTGGCGACGATACTTTTATCCGCACCGGGTAAAGGACGCGCCTCAAACATAAAACCGATGGTTTTGTTATTAATAAACAGCCCGGTCGCGGAATCATAATCCTTATAGGGCAAAATACGGCTGAACTGGGGGAAATTCATGCTGCCCAGCGTGTCATTGGCTTTCGCGGATTCGTCGGGCAGTTTCAGTGCTGATACCAGTGAATTCACTGCCTGGGTGACGGCATCGATGATGTTATTACTCATGCGGGCGTTCCTTTAAGAGCATTTCAAAATAACAAGGGTAATAAATGGCAAGAAGAATATTCATATCCGCACTAGAAACTCCTTCTTATAATGGAAAGCACTGGAATAAAAAACAATAAACACATGGAGGCAATAATCTGACCCATAAAGATCGAATCCAACAACACCTCCCCTTGCCACAGACAAACAAGCAGAGTGATAAATAATAAAACCACATGAAAGAAAACAATCAGGAACAGAATGTTCGCTGAGAACTCCCCATCACCAACTTCCACCTCTAAGCAGAAAAAATAAAATACACACAAACTACAGATAATATAGACGCCTTCATGTCGAATACCCTGAAAGAAATCAGGAGAAAACTCTCCTGCCAGTCCATTGTAAGTCAGTCTGGCTCCCAGATAGATGAGCCAGTAGACTGGAGGTATAAACAAAAATCCGTACTTTCGAAGAAACAGCATCATATCCATCCCCTGATTATTTGCTCATAGCGTTCAGTGCGTTAAGTTTTTTTCACGTACTGCTTTAATCTCTTCTTTATACTTGCATTCTGATGCCATCTTTTTTGCGTCACCGAAAGTTAATGGCTCTGACGAAGTGCCTGTGTTAGTTTGAATTGCTAAACGTAACGCCTCACCTGCACAAGGTGTCTAATGAATAATACTTTGCAGTTGTTCTGGAGTGGCGGGCTGCATATCGCGAGAATCTTCAATATACTGCACAAAAAAAATACCCAGTTAACACAATTAAAAGAAGAACTATCAAAAAACCAAATTGCTGGCCAATTTCTTGCTGTCTTTCCATTGTTCCATCCCTACCGGTCAATCCAGTTTGTTAATCAGCATTTCATTTTGAGTTAGCTTTATATAATTCCCACTGATGGATATAGGAATAATACTGCCCACCAGGCACATTAATGATGATGCCATCACAGTCCAGTTTATTAACAGGGCTGGTAAAAGCGCCTGTCGGCATGTTTACCTCAAGTGTCCGGCAGTCATCTTTCCAGTGTCTACCTGCTTCAAGTTCATCCATCGAAAATGAGTGAATGGAGATAACGAACATCCCGGAAAACCCAACCACCGCTATAAGCGCACAGTATATGAATGTATCGCCTCTGTTAACTCGAAGATTGAATTTTTCAGGGATGGCAACCATAGCCAGCGCACCGACCACACCAATAACAAAAAGAATCAGGCATATACCGTTAAGCCATGCAACGTTATGTCCAAGTATATAGTACGCTTTCACTTTCTTATTCCTTATGCTGCATACTTTCAAATAACGTGAGATTGTTAATACTGACCATCGGTCTTACTATTCACCTGCCCCCATCCGATCAAAGTAATAAATCAAGACATAAAACATATAAAAGATCACTGTGGCTGTAAAAAATCCCGTTATTACTGACAGCGTCAAATCAGGAGAGTCCGCCCATATGTTTTTATCCTTAAACACCATAAAAGAAAATAAAGCACTGAGACCTGTAAGCCCAAACAACATTAAAATACAGGCAAGCGTATCTCTTATAAAAACACCAATAATTACATAGCCGTAACCGCAGATAATGATTGCCATTGCAAAAAAAAGTCGAACAAAACCATCAAAACTTAACTGGTATTCAGCCATTTACCCACCCTCATTCAATGTTTCTATAACGCTGCTTAAAGGCTCGCGGGTTTTAATTTCAATGCACTCTCCTGTATTACTTCCGTAACCTCTGCCCCCACGTGCTTCGAGTACCCGTAGCATTTTTATGCAGACATCTGTATTAGGCATGGGAGTAATATCCCAAATCCCACCGCCACTACTCGGCGTCATCAGCACCAGAAAAATAAATGCATGCATAATTTATTGCCTTTATTTATATACTTGTCAGTAGAAAAAAGCAGGCTATATACTGCCAATAAAAATAACAGCGCCATCTTCCATTTGAATAATTCATCCATAACGTTACTTACCTTCCGTGCGAAGTTTATTAACCTCTGTCTTATCCCTGTATTTCACATCCATATACCGTGTTACGCCATCCGGGCAAGACCAGGCATCTTTTGCTTTAGCCAGAAACCCTGCCTGCTGTGCTTCAAATGCGGAGACTCTGCAGTTTTTCAGGGTATAGATGACATTCTGTTTATTGGTTTGAATCTGTTTGTATGTTGACTCAGGCTCAATAAAGACAAACACTTCTGTTATCGCGACGACAATACACATTATCAGAATGATTGACTTACCCCACCAGGACACAAACAACCGCTGTAAAAAGAAAGACATAACTGCGGCAGTGCCAACAATCAGCATCAACATAAAAATATATGACGATTCCTCGCACAAAAGCATCCAGAGATATTTAATTGACTCAGTCACTTTCGAAATCCTTTCATTTTTCGTAATCAGTTTTAAGTTCACACGCTACCGCCCATCCCTTTCAACGCAGAGGGCACTCGTTATAATTCAGAAATGTAAACTTACTGCAGCGCCAGTAATGGCGCTGTGAATCAATTAAGGCGAGGTTGTCCCCACGCCGATGGTGTCACGACAAAAAGAACCGTTGCTGGCTGGTGATATACATCATCTGCATCCACATACGGCGCTATCCACAATGACGTTGTCTCCTCCCCTTTTCTTAATGGCCGGGGAAAATTACCTGGCGGTGTTGACGGTGACGTAAACGTTGACGCCACTACTGGTAAAGACATTTTCACTACCGGCAAAGACTGGAGCCTTTTCTCGGTTTCGAAATATGTTGCCTCATTCTTTGCCGTTGGATTATTTAGGTACACTGCACGTGCTCGATCTTTCTCCGCGGCCACTCTGGCCTGGGTCAGGTTGGACTGTGGCGGCAACGGGTACGAATTCACTGACGTGGTTCTGAAATTACCCTCAGCCAGTTGTGGCAACCCGGCCGCAGCCGGCTTTGCATCACTGCGTTCCTCTTTCAGCTTCGCTTTTTCATTTGCCTGCTCCATCGTCATACAGGTATCCGACGTCGTGGCATTACATTGAAATTCAGTCTCTGTGCCCGCGCACCCGGTTAAGAGCAAAGCGCCGCCCAGAGGAATTAACAGCATTAATTCCTTCATGATATTTCTCGCTATTTATCGGTTATTTTTCAGGTTCATCCTGATTGGGTTATTTGCCTTAATTGCCCGGTGTAATTACCCTCAGCGCTGACAGGGCAGCCGTAATAAGAGACTTAGCCATTATTTTCCCCCTGCGGCGCTGCGCCCGGAGAGAACTCCCGCGGATCAAGTTTGCCCAGCTTCTTCAGCATCTCGTCAGTATTGAATCCGTTCATACCGCCGCCTGACTGATGATGGGCATCAGCCTGCGGTGCCGGCTCCGCCTCCTGATTCTGAGCCTGCTGTTGCCCGTTCTTTTCCGCTTCCAGCTCTTCAATCGTTTTCAGCTGGAATCCATCCTGGAACACGACGGTCACTTCGTTGCCGGCACCAATCGGAATGACCGGGTGATACTGCTCGGCCCTTTTGATGTAGTACTCGCTCAGCGTCTGCGCAGCTTTAGATGCACCACCGCCGACCCCCATTTTCAGAACGTCACCGGCGCCAACAGATGCGGTTGCCCCCAGGCCAACAGCCGGCTGTGAAGCCCGTTCCATGCCCTGACCAATCCCGTCAACAAAACCGGCCCCCCATGCCCAGCCGAGGATTTTTCCGTTACGCATCACCACCTCTCCCTTAACCCCGTTTTTCCCCATAAAGGAAACGTGGCCGTTAATGGGCTGATCGATGGTTTTATCACCTTTGATACAGCTGATATTGCGGGTACGGACAATGGCGCGTTCGCTGGAGACATCGCCCCAGGCTTCAAGGCCCACAAAACACCCTGTCAGGTCGTAGGTTTTGCTGTTTGGCATTTCCACGCGACCAGTGATACGCAACTGCATCGGTACAGTTGATTCATTCCCGGTAACAGACGCGTTGGCATCTGCCCCCTCGATAAGCATGCTTTTTGCAAAGCTCCCCGACGGAATGTACGGCAATGACTTCGTTTTTTTTCCTTTGTCGTAACTGAACGTTTTACGCTGTATCTGGTTTGGTACCGGTACAGACTGGTAGCTGACCTGCGGCGGCGGTGTCATACCATTCCCCGGATAGAATGCCGTCGGAGGCGGTACCGCGGCGCCGGTTTGCGGCGGATAACTGGCTGGCTGCGGCTCCCCTTCCGGACCGGGTGGCGGTGACGGAGGAGTCGGCGCGGGCTCGCCACCAGAGACAGCCGGTTTCACGCCCAGCGCCTTCAGCTGAGTCTGCATGGCTTCATTATCACTGCTGAGCTTGTCGATACGTATCTGGTCAGCGGTTCGCGCCTTACTCAGTAGGTCCACTTCCCCCTGCAGGGAGTCAAAACGCTTGTTGAGATCAGCGGCAGTCGCCTGCATTTCTGTTGTCGCGTGCTGCTCCACCTTACTGTTGAAGCTGCTGTCGACCACCCCGGTCATATCCGGTGCGGGTTCGCCCTGAGCCGGGGCTTCCTCATCAGAGCTCATGTTCAGATCTGACAGATACAGCCCGCCTCCGACTGCTGCCGCGCCGCCCGCCAGAATGAGTCCCAGCCAGATATATTGCTTACGTTTGATCAGCGTGTTGAAGTTGGCCATCAGCGCTTCACTCCTTCATCTGACGTCGTGACCCAGATCTGCATGCGACCACCGGCAGTCAGCAGGCCCGCCGGGGTACTGAACATGACGGCACGTGTTCCGGGCTGCCAGAAATCGCTTTCACGCACCATACGGGGCGACCGGGAGACGTTATCCAGACTGTAACGGACGACTTTCAGGTGGTGGCCGACCCAGACCCTGTCGGCAGTGGCGCGCAGACCAGCCGGCACCTGCAGCACTTCAGAGGTGACGGGGACAGACTGATACTCATCGGGTACGCTGCCCTGGCGCACGGCGCGATTAAGCGAAACCAGTAACGATTCATAGGGGTTCGACTCTTCCCAGGCTTTTGCCGGACCGGGGGTACCCGCCAGCTCGCTGACCAGCTGAATTGTCCGGCCTGAGCCCGCACGGGGCACGGCACGAATGGAGAAGTTCAGCCCGCGTTCGGTTTCCACAATGAAGGTGAATGGTTTTTTACTGACGGTCGCCAGAATGGCACCGCCGCTGTCGGTCTGCTCCTGGTTTGTCAGGCCACCGTCCAGGCTGTTTATCGCCGTGATGCGATCTCCAGGTACTGTGAACAGATTCGGGTCGGTGTTACTCACGGCAATATTTGCCTGACCACCATTGGTCAGGGGGACCACTGTCGGCGCCAGCGTACCGCTGAGGGTCGCGGACATCGCGGGGGCGGCCAACAGCAGACAGCCTGAAATAAATAACGGGTTAATTTTTTTCATTATTTATTTCTCCAAAACGCGCCAGCCAGCTGACACCATCGACACGACTGAACTGAATTACATAGCTTTTAATTTCACTGTAGGGTTTGGAATCCCCAATCCACGTTTTCAGCTCACCCCGGATATCCACGCGGTTCTCTGCCGGCCAGGCACGGATCGACGTCATATAAAAGGTGGCATTAACGTTATTGTCTTTAATGCGTTTCGCATCTTCAGCCAGCTGGACCTTGAGGCTGTTCTGCGAGGCGGGTAATACATACCGGAGTAGCTGCTGATGCTGGGCATCAACCGTTTCCGGCGTGACATTCAGACGCAGGGCAACAAAGGACAGGCCCAGCTGCTCAATATAAGAGGCGTCAGCCTGGTTCTGAGACACCGCAAAGGGGGCACTGAATAACATCGGTGTCACTGCCACTTTCTGTTCTGTCTGAAGACGGTAATTATTTATGCCCTGGATAATATTGGTCGCAAGACTGAGGGTCAGGAGCGTCCCCAGACTGATAAATCCCACAGCGATAACGCGGGTGGTATTTTGTCTGGCACCATGTTCCATATGTTATTTCCCCGTTGATTTATTTAATCCACTGCCGGAAACAGGAGTCCGGAACATCATGAAAGAAACCTTTAAGAAGGGAGGTTGGCAGATACCAGTAAATCAGGTCGCGTAGCCAGGAACTGCCCCGCCCTTTTTTCAGTTTCTTGATACCCCAGAAAACCAGTGCCGCTGCAGCCATACCAAAAATGAACTTGCTGGTCCAGAAACCCCAGCCGAGACAAATCACGGCCGGGATAAGTTCATCGAGATATAAGCCAAACCAGCGGGACTGGTTAGTCAGTGTTTCCGGGAAACGGTATCGCTTTAATTCGTCTCCCGTCATCACGTGCTTCCTGTCAGTAACCGGCGACCGACATACCGATGGTGATAAAGGTGGAAATAATCGCGAAGCCAAACAGGAACTTCACGTTTTTGGTCATCATGTACATGATGCCGCCGGCGACAACTTCTGCCAGAACCACCCATTTGACGACGCTGGACTGCTTACCAAACGTGCCTTTAACGGTCGCATCCCCGGACTTCATCAGGTCGGTTGCCGTGGTGGTGGCCATCGCAGCATCCGGGAAGAACGCCGCCACAGCAGCAACCGGCAGCGCAACTTTAGCGACTTTCAGGGCTTTCTTTTTATTGAAAACGCGGGACATAAAAGACGGTTTGGTTTTTTCAGAGACAGCAGAGCCCTGAACACTTAATACAGCATTCATATTTATTTCCTTTAAAAAGAATGGTTGATATATAAAACAGATTTATGACTATGATGTTAAATCACACTTCCTGCTCACCTCCTGGTACGGTTAGTTCTGAGTTATAAAAGTCCGGAAACCGCTCAAGATGATCTTTCAGCCTCAAATAGGCCTCGGATGTTTTACTTCTTCTGCTTCTGTCTTTTGCTTTGATGAGTCGACGATTCGTCTCTTCATCCAGTTTCAAAAGCACATTTTTTCCAGGCGCAGGTCGTGCGTTACTCCTAATCGCTCTTTCCAATCGACCTCCAAAATAAGATTACCAACTCTTAAAAAATTTTACATTGGCAAAGTAAAAAGTAAATAAATCATGGAGGAATATTGAGTAAATTATTTTCACAATTGCGCGCACTAAAAGTGCGCGCAATTAACATAACATTAACATTTACCAGATAGAATCTTAATTACATTAAAAGCAAGCTGACAATAATTAAATGTATTCAATACCAACAATCCTAAGTAATCCCTGTCACTTACAAAACAATCAGTTTTAATTTTCCTTATTAGTTTCTTCACCTTGTCTTCAGTCAATTTTGTAGAGCTACAAATTTTTGATATCGTAAACCCATATGCATACAAATTAAATACCTTCCAGAAATCTAAATCCACTTTCTTTCTCATACAAAAGATATCATCAATTTCCACAGAGGCCCGAAAATATTCGTCACCCAAAGATAAAAAATTCGTGGATTCTAAAAAAAACACCCATCGCACAAATTTAACATTATTGACTGAGATGCATTCAATTAATATTGTTAGCAAACAACCTATTGATTTAACGTTCTTAAAAACAAATGGTCCCATTCCTGATAAAGAATTCAGCTCGGCGTTAAACAAGTCTAACCGAACATTAACTGGGATAGATGAAAACCATATGTTTAATTCATTGCCATTCAGGACAGTTCTTTCAAAAGGAGGACTCAAATAAATTAACTCCCCTTGAGCATCGCGTACGAAGGATTGACTTGATGAGATTGAAAGCAAATCCTCAAGATGATTGATGATTTCCGATTGACTGTACACCATGATTTGACTACGATCCATCGCACACATAGGTGCCTCCTTAGAAGGTTTCTATGGATAGTTGGTGTAGAGAGCTCTCATCTCTCTACACCAATGTTTTTTAAATTTTAAACTACATCCCAATTATAAAACCTACACTCAACAAAATCATCTAATATGAGCAGATCTTTACACTGAATTTTAAACCATCCTTAGAATAATCACATATACAATGAATGATTTCCTGCAAACTAACACTATCAGCTTCATTATTACGTAAAATCTTAAATTACTCTCCCTCAGCATCTTCATCAGGAAAAAAATTTCGCATGGCTTCCTGAACATCCTCCTGGATATTCAGAACCATACTCTTCCATTGCCACCGTGGATCATCTTTAACATGAGGACTCAGACACTCAATACCCAGAATTTTATTCACTGAAAATTGTGTTTTCACAACACTTTCAAGTAATGCTCTGTTGAATGCCATCTGGTTGAAACCAGACTCTTTACGTTCCATCTGAGCCTCATAAACACGTAAGCCTAACTCAAGTAGCATTGTCGATATACTTGAAAAGCTGACATCCTTATCTTTAGCCCCCTCCATTCTGCGTTTTTCTACAATCGCATTAATTTTCTCACACACCTCATCACTGGGGTAGGCCTGCACTTTACCCATCTCGCTCTCCTTATTAAAATTAAAACATTTACTTATTTTTCAGATTCCAGAACAATCGAACTCCTAACAATTCAATTCATGAATCGAATCATAAACCAAGCTTTAATTTTGTAATTCATTAAGCAAATCACATCACGAATTGAATTACAAGTCAATTCATCTCAACCACCTGATTTTAATATCATGAATCGCACTCAATTTACAATTGACTTGTTTATGAATCACTAGTGAATCACCACCAATTCATATATGTATTAGCTTATATTAAATTAAATAACTTAACCCCTCATAACTCACTGTTTCCAAATACCAATCTGCAAAATTTTAATTTTGCGTAGTGTGTGGTGATTTTGTGGTGAGGAGTGCATATATGTTGAGTCTCGGTCTTGGATGGGTTAAGGTTATTCCGGGATTTGGCACGGAGGGGAATTCATGAAGGGAGTAGCGTTTGGTATCATCCTGTCTTTAATACCATTGTCATCAATGGCAGCAGACTGCTTTGATATGGCTGGCAGGGATTACAAAATTGATCCGGATCTCCTGCGTGCTATATCATGGCAAGAATCACGATTTAAAATTGATGCGATTGGGCGTAATCCTGTTACGGGTTATGGATCAGGCTTGATGCAAATTGACTCGCAGCACTTCAACGAACTGTCGCGATATGGAATAAAACCGGATCATCTTCTTAGCGATGCTTGTCTTAACATCTACACCGGAGCCTATTATCTGGCTCAGGCGTTTAAAAAGTGGGGCGTTTCGTGGGATGCAGTCGGGGCATACAATGCAGGCTTCAAAAAGACCCCGCGCCAGGCAGCAAGACGTTACGAGTATGCGAAGAAGATCCATTACTACTACACGGCTATCAAAGCAAGCAAACGAACTTCTTCTAAAGATCAGAAAATCGCCATGAACTAAAAAGCCTTCTGATATAAGAAGGCTTGAATTTCTTAAAAATCTACGGCATCTATACCTGGATAATAATCGGCATCACTATCAAAATGAAAAAGCAGATACCCGCCCTCCCGGTGCATTAGTATGAGATTTTTGCGTAAAAATTTTGACACCCCACCTCTTTTTAGCGCCAGAAGATGGCGTTTGAAATCATACATCCTTATAACACAACCATAAGGTGTATCATGTATCCACTCTAAGTAACTATCGCAAGTTAGATAATTGGTTGTTGATGAAAGCACCTGAAGAACTCTGATATCACCTTCTTCCATATGTGAAATACTGATACAGACAGCTTTAAATTCAAACATAAGTATTCCCACCATCAAAACGCCGGACAACTGCCCGGCGCTTATAATTAGCCTTTAAGAGTGCGGAATTTCTCCGCAATTAACCACAATGCCTTATTGAGTTTAACATCACCATCGATTGCTTTTACTGGCCGGGTTGTTGTTCTTTTCCCTTTTTCAGTTCGGCCAGGCAAACCGCCTTTAATCAGATTTTCCTGGACCCTTTGATATGTAGTCCAGATGTCATCTTTTTTATCTTCATAACGGCGCGGATGAATTATCTGTTCAATACTGACCGGAGATTTATTTTCATCTTCATATCGGTAGGTTAATGCAGCTTGTCCAAACAGACGCTGTTCTTCCCTGGTTAATGTAATAGACTTCATGACATCAACGCCTTCAGTTATTTTATCGAAAATTCCCAGAACTTCGTAAGCACCTTCGATAACCCTTCCAACAATATCACCTTTATGAGGTACACGAATCTCACCAAACGACGTACCGCACACAAGGCCATTTGTGCATACAAAACGGAACATACCCGGGATCATTTGATAACTGGACGATCCATCATGCGAGTTAAGAAGAATGATTTCGGGTACTTCTGTTCCTTTATTGGCCCCTTCACGGCGAAGTCTTACCATATGCTTAGTATGCCCCCGTTTATCCTCATCCCTTACTCGTGACTGACAGGCAAAAAATGGCTGGAAACCTTCTTCACGTAATTTATCCAGCAGTGTAATAGTTGGAATATAGGTATAGCGATCACTACGTGAATTATGCTTTTCTTCTGAAAACACAGAAGGTACAACCTTGACTAATTCATCGTTAGTCAGTGGGCGTTCCTGACGAATGGAATGAGTAAGTCCAAATCGGGATGCTAAACGCATATAATTCTCCTTCACCTGTTTAATTTTTAACCATCACCCGTTGAGTTGCCGGGGCCGCGGTTTTGACTTTGTCCGGGGACCTGCTGAACCTGCCCCTGGATATAACCTTCACCCGTTTGAGAGCCGTTCGCCGCAAGGGCGTAAACGAGCACGGCCC
>Sig16
GCACAACCCGTCTTGCTGTCCAGGGGACGGCAGGGCCTTTCGCAATAAATTTTTCCCGGCCATTCCGCTGCCGCTTCATTAGGCCGAAAAAAATTTCCCGCTCACCCCCGGACATCTGCACCGGGCCGTGCTCGTTTACGCCCTTGCGGCGAACGGCTCTCAAACGGGTGAAGGTTATATCCAGGGCAGGTTCAGCAGGTCCCCGGACAAAGTCAAAACCGCGGCCCCGGCAACTCAACGGGTGATGGTTAAAAATTAAACAGGTGAAGGAGAATTATATGCGTTTAGCATCCCGATTTGGACTTACTCATTCCATTCGTCAGGAACGCCCACTGACTAACGATGAATTAGTCAAGGTTGTACCTTCTGTGTTTTCAGAAGAAAAGCATAATTCACGTAGTGATCGCTATACCTATATTCCAACTATTACACTGCTGGATAAATTACGTGAAGAAGGTTTCCAGCCATTTTTTGCCTGTCAGTCACGAGTAAGGGATGAGGATAAACGGGGGCATACTAAGCATATGGTAAGACTTCGCCGTGAAGGGGCCAATAAAGGAACAGAAGTACCCGAAATCATTCTTCTTAACTCGCATGATGGATCGTCCAGTTATCAAATGATCCCGGGTATGTTCCGTTTTGTATGCACAAATGGCCTTGTGTGCGGTACGTCGTTTGGTGAGATTCGTGTACCTCATAAAGGTGATATTGTTGGAAGGGTTATCGAAGGTGCTTACGAAGTTCTGGGAATTTTCGATAAAATAACTGAAGGCGTTGATGTCATGAAGTCTATTACATTAACCAGGGAAGAACAGCGTCTGTTTGGACAAGCTGCATTAACCTACCGATATGAAGATGAAAATAAATCTCCGGTCAGTATTGAACAGATAATTCATCCGCGCCGTTATGAAGATAAAAAAGATGACATCTGGACTACATATCAAAGGGTCCAGGAAAATCTGATTAAAGGCGGTTTGCCTGGCCGAACTGAAAAAGGGAAAAGAACAACAACCCGGCCAGTAAAAGCAATCGATGGTGATGTTAAACTCAATAAGGCATTGTGGTTAATTGCGGAGAAATTCCGCACTCTTAAAGGCTAATTATAAGCGCCGGGCAGTTGTCCGGCGTTTTGATGGTGGGAATACTTATGTTTGAATTTAAAGCTGTCTGTATCAGTATTTCACATATGGAAGAAGGTGATATCAGAGTTCTTCAGGTGCTTTCATCAACAACCAATTATCTAACTTGCGATAGTTACTTAGAGTGGATACATGATACACCTTATGGTTGTGTTATAAGGATGTATGATTTCAAACGCCATCTTCTGGCGCTAAAAAGAGGTGGGGTGTCAAAATTTTTACGCAAAAATCTCATACTAATGCACCGGGAGGGCGGGTATCTGCTTTTTCATTTTGATAGTGATGCCGATTATTATCCAGGTATAGATGCCGTAGATTTTTAAGAAATTCAAGCCTTCTTATATCAGAAGGCTTTTTAGTTCATGGCGATTTTCTGATCTTTAGAAGAAGTTCGTTTGCTTGCTTTGATAGCCGTGTAGTAGTAATGGATCTTCTTCGCATACTCGTAACGTCTTGCTGCCTGGCGCGGGGTCTTTTTGAAGCCTGCATTGTATGCCCCGACTGCATCCCACGAAACGCCCCACTTTTTAAACGCCTGAGCCAGATAATAGGCTCCGGTGTAGATGTTAAGACAAGCATCGCTAAGAAGATGATCCGGTTTTATTCCATATCGCGACAGTTCGTTGAAGTGCTGCGAGTCAATTTGCATCAAGCCTGATCCATAACCCGTAACAGGATTACGCCCAATCGCATCAATTTTAAATCGTGATTCTTGCCATGATATAGCACGCAGGAGATCCGGATCAATTTTGTAATCCCTGCCAGCCATATCAAAGCAGTCTGCTGCCATTGATGACAATGGTATTAAAGACAGGATGATACCAAACGCTACTCCCTTCATGAATTCCCCTCCGTGCCAAATCCCGGAATAACCTTAACCCATCCAAGACCGAGACTCAACATATATGCACTCCTCACCACAAAATCACCACACACTACGCAAAATTAAAATTTTGCAGATTGGTATTTGGAAACAGTGAGTTATGAGGGGTTAAGTTATTTAATTTAATATAAGCTAATACATATATGAATTGGTGGTGATTCACTAGTGATTCATAAACAAGTCAATTGTAAATTGAGTGCGATTCATGATATTAAAATCAGGTGGTTGAGATGAATTGACTTGTAATTCAATTCGTGATGTGATTTGCTTAATGAATTACAAAATTAAAGCTTGGTTTATGATTCGATTCATGAATTGAATTGTTAGGAGTTCGATTGTTCTGGAATCTGAAAAATAAGTAAATGTTTTAATTTTAATAAGGAGAGCGAGATGGGTAAAGTGCAGGCCTACCCCAGTGATGAGGTGTGTGAGAAAATTAATGCGATTGTAGAAAAACGCAGAATGGAGGGGGCTAAAGATAAGGATGTCAGCTTTTCAAGTATATCGACAATGCTACTTGAGTTAGGCTTACGTGTTTATGAGGCTCAGATGGAACGTAAAGAGTCTGGTTTCAACCAGATGGCATTCAACAGAGCATTACTTGAAAGTGTTGTGAAAACACAATTTTCAGTGAATAAAATTCTGGGTATTGAGTGTCTGAGTCCTCATGTTAAAGATGATCCACGGTGGCAATGGAAGAGTATGGTTCTGAATATCCAGGAGGATGTTCAGGAAGCCATGCGAAATTTTTTTCCTGATGAAGATGCTGAGGGAGAGTAATTTAAGATTTTACGTAATAATGAAGCTGATAGTGTTAGTTTGCAGGAAATCATTCATTGTATATGTGATTATTCTAAGGATGGTTTAAAATTCAGTGTAAAGATCTGCTCATATTAGATGATTTTGTTGAGTGTAGGTTTTATAATTGGGATGTAGTTTAAAATTTAAAAAACATTGGTGTAGAGAGATGAGAGCTCTCTACACCAACTATCCATAGAAACCTTCTAAGGAGGCACCTATGTGTGCGATGGATCGTAGTCAAATCATGGTGTACAGTCAATCGGAAATCATCAATCATCTTGAGGATTTGCTTTCAATCTCATCAAGTCAATCCTTCGTACGCGATGCTCAAGGGGAGTTAATTTATTTGAGTCCTCCTTTTGAAAGAACTGTCCTGAATGGCAATGAATTAAACATATGGTTTTCATCTATCCCAGTTAATGTTCGGTTAGACTTGTTTAACGCCGAGCTGAATTCTTTATCAGGAATGGGACCATTTGTTTTTAAGAACGTTAAATCAATAGGTTGTTTGCTAACAATATTAATTGAATGCATCTCAGTCAATAATGTTAAATTTGTGCGATGGGTGTTTTTTTTAGAATCCACGAATTTTTTATCTTTGGGTGACGAATATTTTCGGGCCTCTGTGGAAATTGATGATATCTTTTGTATGAGAAAGAAAGTGGATTTAGATTTCTGGAAGGTATTTAATTTGTATGCATATGGGTTTACGATATCAAAAATTTGTAGCTCTACAAAATTGACTGAAGACAAGGTGAAGAAACTAATAAGGAAAATTAAAACTGATTGTTTTGTAAGTGACAGGGATTACTTAGGATTGTTGGTATTGAATACATTTAATTATTGTCAGCTTGCTTTTAATGTAATTAAGATTCTATCTGGTAAATGTTAATGTTATGTTAATTGCGCGCACTTTTAGTGCGCGCAATTGTGAAAATAATTTACTCAATATTCCTCCATGATTTATTTACTTTTTACTTTGCCAATGTAAAATTTTTTAAGAGTTGGTAATCTTATTTTGGAGGTCGATTGGAAAGAGCGATTAGGAGTAACGCACGACCTGCGCCTGGAAAAAATGTGCTTTTGAAACTGGATGAAGAGACGAATCGTCGACTCATCAAAGCAAAAGACAGAAGCAGAAGAAGTAAAACATCCGAGGCCTATTTGAGGCTGAAAGATCATCTTGAGCGGTTTCCGGACTTTTATAACTCAGAACTAACCGTACCAGGAGGTGAGCAGGAAGTGTGATTTAACATCATAGTCATAAATCTGTTTTATATATCAACCATTCTTTTTAAAGGAAATAAATATGAATGCTGTATTAAGTGTTCAGGGCTCTGCTGTCTCTGAAAAAACCAAACCGTCTTTTATGTCCCGCGTTTTCAATAAAAAGAAAGCCCTGAAAGTCGCTAAAGTTGCGCTGCCGGTTGCTGCTGTGGCGGCGTTCTTCCCGGATGCTGCGATGGCCACCACCACGGCAACCGACCTGATGAAGTCCGGGGATGCGACCGTTAAAGGCACGTTTGGTAAGCAGTCCAGCGTCGTCAAATGGGTGGTTCTGGCAGAAGTTGTCGCCGGCGGCATCATGTACATGATGACCAAAAACGTGAAGTTCCTGTTTGGCTTCGCGATTATTTCCACCTTTATCACCATCGGTATGTCGGTCGCCGGTTACTGACAGGAAGCACGTGATGACGGGAGACGAATTAAAGCGATACCGTTTCCCGGAAACACTGACTAACCAGTCCCGCTGGTTTGGCTTATATCTCGATGAACTTATCCCGGCCGTGATTTGTCTCGGCTGGGGTTTCTGGACCAGCAAGTTCATTTTTGGTATGGCTGCAGCGGCACTGGTTTTCTGGGGTATCAAGAAACTGAAAAAAGGGCGGGGCAGTTCCTGGCTACGCGACCTGATTTACTGGTATCTGCCAACCTCCCTTCTTAAAGGTTTCTTTCATGATGTTCCGGACTCCTGTTTCCGGCAGTGGATTAAATAAATCAACGGGGAAATAACATATGGAACATGGTGCCAGACAAAATACCACCCGCGTTATCGCTGTGGGATTTATCAGTCTGGGGACGCTCCTGACCCTCAGTCTTGCGACCAATATTATCCAGGGCATAAATAATTACCGTCTTCAGACAGAACAGAAAGTGGCAGTGACACCGATGTTATTCAGTGCCCCCTTTGCGGTGTCTCAGAACCAGGCTGACGCCTCTTATATTGAGCAGCTGGGCCTGTCCTTTGTTGCCCTGCGTCTGAATGTCACGCCGGAAACGGTTGATGCCCAGCATCAGCAGCTACTCCGGTATGTATTACCCGCCTCGCAGAACAGCCTCAAGGTCCAGCTGGCTGAAGATGCGAAACGCATTAAAGACAATAACGTTAATGCCACCTTTTATATGACGTCGATCCGTGCCTGGCCGGCAGAGAACCGCGTGGATATCCGGGGTGAGCTGAAAACGTGGATTGGGGATTCCAAACCCTACAGTGAAATTAAAAGCTATGTAATTCAGTTCAGTCGTGTCGATGGTGTCAGCTGGCTGGCGCGTTTTGGAGAAATAAATAATGAAAAAAATTAACCCGTTATTTATTTCAGGCTGTCTGCTGTTGGCCGCCCCCGCGATGTCCGCGACCCTCAGCGGTACGCTGGCGCCGACAGTGGTCCCCCTGACCAATGGTGGTCAGGCAAATATTGCCGTGAGTAACACCGACCCGAATCTGTTCACAGTACCTGGAGATCGCATCACGGCGATAAACAGCCTGGACGGTGGCCTGACAAACCAGGAGCAGACCGACAGCGGCGGTGCCATTCTGGCGACCGTCAGTAAAAAACCATTCACCTTCATTGTGGAAACCGAACGCGGGCTGAACTTCTCCATTCGTGCCGTGCCCCGTGCGGGCTCAGGCCGGACAATTCAGCTGGTCAGCGAGCTGGCGGGTACCCCCGGTCCGGCAAAAGCCTGGGAAGAGTCGAACCCCTATGAATCGTTACTGGTTTCGCTTAATCGCGCCGTGCGCCAGGGCAGCGTACCCGATGAGTATCAGTCTGTCCCCGTCACCTCTGAAGTGCTGCAGGTGCCGGCTGGTCTGCGCGCCACTGCCGACAGGGTCTGGGTCGGCCACCACCTGAAAGTCGTCCGTTACAGTCTGGATAACGTCTCCCGGTCGCCCCGTATGGTGCGTGAAAGCGATTTCTGGCAGCCCGGAACACGTGCCGTCATGTTCAGTACCCCGGCGGGCCTGCTGACTGCCGGTGGTCGCATGCAGATCTGGGTCACGACGTCAGATGAAGGAGTGAAGCGCTGATGGCCAACTTCAACACGCTGATCAAACGTAAGCAATATATCTGGCTGGGACTCATTCTGGCGGGCGGCGCGGCAGCAGTCGGAGGCGGGCTGTATCTGTCAGATCTGAACATGAGCTCTGATGAGGAAGCCCCGGCTCAGGGCGAACCCGCACCGGATATGACCGGGGTGGTCGACAGCAGCTTCAACAGTAAGGTGGAGCAGCACGCGACAACAGAAATGCAGGCGACTGCCGCTGATCTCAACAAGCGTTTTGACTCCCTGCAGGGGGAAGTGGACCTACTGAGTAAGGCGCGAACCGCCGACCAGATACGTATCGACAAGCTCAGCAGTGACAATGAAGCCATGCAGACTCAGCTGAAGGCGCTGGGCGTGAAACCGGCTGTCTCTGGTGGCGAGCCCGCGCCGACTCCTCCGTCACCGCCACCCGGTCCGGAAGGGGAGCCGCAGCCAGCCAGTTATCCGCCGCAAACCGGCGCCGCGGTACCGCCTCCGACGGCATTCTATCCGGGGAATGGTATGACACCGCCGCCGCAGGTCAGCTACCAGTCTGTACCGGTACCAAACCAGATACAGCGTAAAACGTTCAGTTACGACAAAGGAAAAAAAACGAAGTCATTGCCGTACATTCCGTCGGGGAGCTTTGCAAAAAGTATGCTTATCGAGGGGGCAGATGCCAACGCGTCTGTTACCGGGAATGAATCAACTGTACCGATGCAGTTGCGTATCACTGGTCGCGTGGAAATGCCAAACAGCAAAACCTACGACCTGACAGGGTGTTTTGTGGGCCTTGAAGCCTGGGGCGATGTCTCCAGCGAACGCGCCATTGTCCGTACCCGCAATATCAGCTGTATCAAAGGTGATAAAACCATCGATCAGCCCATTAACGGCCACGTTTCCTTTATGGGGAAAAACGGGGTTAAGGGAGAGGTGGTGATGCGTAACGGAAAAATCCTCGGCTGGGCATGGGGGGCCGGTTTTGTTGACGGGATTGGTCAGGGCATGGAACGGGCTTCACAGCCGGCTGTTGGCCTGGGGGCAACCGCATCTGTTGGCGCCGGTGACGTTCTGAAAATGGGGGTCGGCGGTGGTGCATCTAAAGCTGCGCAGACGCTGAGCGAGTACTACATCAAAAGGGCCGAGCAGTATCACCCGGTCATTCCGATTGGTGCCGGCAACGAAGTGACCGTCGTGTTCCAGGATGGATTCCAGCTGAAAACGATTGAAGAGCTGGAAGCGGAAAAGAACGGGCAACAGCAGGCTCAGAATCAGGAGGCGGAGCCGGCACCGCAGGCTGATGCCCATCATCAGTCAGGCGGCGGTATGAACGGATTCAATACTGACGAGATGCTGAAGAAGCTGGGCAAACTTGATCCGCGGGAGTTCTCTCCGGGCGCAGCGCCGCAGGGGGAAAATAATGGCTAAGTCTCTTATTACGGCTGCCCTGTCAGCGCTGAGGGTAATTACACCGGGCAATTAAGGCAAATAACCCAATCAGGATGAACCTGAAAAATAACCGATAAATAGCGAGAAATATCATGAAGGAATTAATGCTGTTAATTCCTCTGGGCGGCGCTTTGCTCTTAACCGGGTGCGCGGGCACAGAGACTGAATTTCAATGTAATGCCACGACGTCGGATACCTGTATGACGATGGAGCAGGCAAATGAAAAAGCGAAGCTGAAAGAGGAACGCAGTGATGCAAAGCCGGCTGCGGCCGGGTTGCCACAACTGGCTGAGGGTAATTTCAGAACCACGTCAGTGAATTCGTACCCGTTGCCGCCACAGTCCAACCTGACCCAGGCCAGAGTGGCCGCGGAGAAAGATCGAGCACGTGCAGTGTACCTAAATAATCCAACGGCAAAGAATGAGGCAACATATTTCGAAACCGAGAAAAGGCTCCAGTCTTTGCCGGTAGTGAAAATGTCTTTACCAGTAGTGGCGTCAACGTTTACGTCACCGTCAACACCGCCAGGTAATTTTCCCCGGCCATTAAGAAAAGGGGAGGAGACAACGTCATTGTGGATAGCGCCGTATGTGGATGCAGATGATGTATATCACCAGCCAGCAACGGTTCTTTTTGTCGTGACACCATCGGCGTGGGGACAACCTCGCCTTAATTGATTCACAGCGCCATTACTGGCGCTGCAGTAAGTTTACATTTCTGAATTATAACGAGTGCCCTCTGCGTTGAAAGGGATGGGCGGTAGCGTGTGAACTTAAAACTGATTACGAAAAATGAAAGGATTTCGAAAGTGACTGAGTCAATTAAATATCTCTGGATGCTTTTGTGCGAGGAATCGTCATATATTTTTATGTTGATGCTGATTGTTGGCACTGCCGCAGTTATGTCTTTCTTTTTACAGCGGTTGTTTGTGTCCTGGTGGGGTAAGTCAATCATTCTGATAATGTGTATTGTCGTCGCGATAACAGAAGTGTTTGTCTTTATTGAGCCTGAGTCAACATACAAACAGATTCAAACCAATAAACAGAATGTCATCTATACCCTGAAAAACTGCAGAGTCTCCGCATTTGAAGCACAGCAGGCAGGGTTTCTGGCTAAAGCAAAAGATGCCTGGTCTTGCCCGGATGGCGTAACACGGTATATGGATGTGAAATACAGGGATAAGACAGAGGTTAATAAACTTCGCACGGAAGGTAAGTAACGTTATGGATGAATTATTCAAATGGAAGATGGCGCTGTTATTTTTATTGGCAGTATATAGCCTGCTTTTTTCTACTGACAAGTATATAAATAAAGGCAATAAATTATGCATGCATTTATTTTTCTGGTGCTGATGACGCCGAGTAGTGGCGGTGGGATTTGGGATATTACTCCCATGCCTAATACAGATGTCTGCATAAAAATGCTACGGGTACTCGAAGCACGTGGGGGCAGAGGTTACGGAAGTAATACAGGAGAGTGCATTGAAATTAAAACCCGCGAGCCTTTAAGCAGCGTTATAGAAACATTGAATGAGGGTGGGTAAATGGCTGAATACCAGTTAAGTTTTGATGGTTTTGTTCGACTTTTTTTTGCAATGGCAATCATTATCTGCGGTTACGGCTATGTAATTATTGGTGTTTTTATAAGAGATACGCTTGCCTGTATTTTAATGTTGTTTGGGCTTACAGGTCTCAGTGCTTTATTTTCTTTTATGGTGTTTAAGGATAAAAACATATGGGCGGACTCTCCTGATTTGACGCTGTCAGTAATAACGGGATTTTTTACAGCCACAGTGATCTTTTATATGTTTTATGTCTTGATTTATTACTTTGATCGGATGGGGGCAGGTGAATAGTAAGACCGATGGTCAGTATTAACAATCTCACGTTATTTGAAAGTATGCAGCATAAGGAATAAGAAAGTGAAAGCGTACTATATACTTGGACATAACGTTGCATGGCTTAACGGTATATGCCTGATTCTTTTTGTTATTGGTGTGGTCGGTGCGCTGGCTATGGTTGCCATCCCTGAAAAATTCAATCTTCGAGTTAACAGAGGCGATACATTCATATACTGTGCGCTTATAGCGGTGGTTGGGTTTTCCGGGATGTTCGTTATCTCCATTCACTCATTTTCGATGGATGAACTTGAAGCAGGTAGACACTGGAAAGATGACTGCCGGACACTTGAGGTAAACATGCCGACAGGCGCTTTTACCAGCCCTGTTAATAAACTGGACTGTGATGGCATCATCATTAATGTGCCTGGTGGGCAGTATTATTCCTATATCCATCAGTGGGAATTATATAAAGCTAACTCAAAATGAAATGCTGATTAACAAACTGGATTGACCGGTAGGGATGGAACAATGGAAAGACAGCAAGAAATTGGCCAGCAATTTGGTTTTTTGATAGTTCTTCTTTTAATTGTGTTAACTGGGTATTTTTTTTGTGCAGTATATTGAAGATTCTCGCGATATGCAGCCCGCCACTCCAGAACAACTGCAAAGTATTATTCATTAGACACCTTGTGCAGGTGAGGCGTTACGTTTAGCAATTCAAACTAACACAGGCACTTCGTCAGAGCCATTAACTTTCGGTGACGCAAAAAAGATGGCATCAGAATGCAAGTATAAAGAAGAGATTAAAGCAGTACGTGAAAAAAACTTAACGCACTGAACGCTATGAGCAAATAATCAGGGGATGGATATGATGCTGTTTCTTCGAAAGTACGGATTTTTGTTTATACCTCCAGTCTACTGGCTCATCTATCTGGGAGCCAGACTGACTTACAATGGACTGGCAGGAGAGTTTTCTCCTGATTTCTTTCAGGGTATTCGACATGAAGGCGTCTATATTATCTGTAGTTTGTGTGTATTTTATTTTTTCTGCTTAGAGGTGGAAGTTGGTGATGGGGAGTTCTCAGCGAACATTCTGTTCCTGATTGTTTTCTTTCATGTGGTTTTATTATTTATCACTCTGCTTGTTTGTCTGTGGCAAGGGGAGGTGTTGTTGGATTCGATCTTTATGGGTCAGATTATTGCCTCCATGTGTTTATTGTTTTTTATTCCAGTGCTTTCCATTATAAGAAGGAGTTTCTAGTGCGGATATGAATATTCTTCTTGCCATTTATTACCCTTGTTATTTTGAAATGCTCTTAAAGGAACGCCCGCATGAGTAATAACATCATCGATGCCGTCACCCAGGCAGTGAATTCACTGGTATCAGCACTGAAACTGCCCGACGAATCCGCGAAAGCCAATGACACGCTGGGCAGCATGAATTTCCCCCAGTTCAGCCGTATTTTGCCCTATAAGGATTATGATTCCGCGACCGGGCTGTTTATTAATAACAAAACCATCGGTTTTATGTTTGAGGCGCGTCCTTTACCCGGTGCGGATAAAAGTATCGTCGCCACACTGGAGCATTTACTGCGCAGCAAACTTCCCCGGGGCGTCCCGGTCAGTTTTCATCTGGTCTCCAGCAAACTGGTCGGCAATGATATCGACTACGGTCTGCGTGAATTCCGCTGGAGCGGTAAACAGGCTAAAAAGTTTAACGCCATCACCCAGGCCTACTATCTCCGGGCAGCGGAGACGAAGTTCCCCCTGCCTCCTGCACTGGATTTACCCCTGACGCTGCGTAACTACCGCGTGTACATCTCCTGCTGCGTGCCCCGGAAGAAAAACTCCACCACGCAAATTGTGGAGATGGAGAACCAGATTAAAATCCTGCGGGCGTCACTGGGCGGTGCCTATATTCCGACGCGTATCCTTGATGCTGCCGGGCTGGTCGAACTGATGCGCGAGCTTATAAACCCGGACCCGCACGAGATGTACCGCGTACCGTATAAGCTGGACCCCTATCAGGATCTGAACTATCAGTGTGTCGATGACAGCTTTGATATGCAGGTCACCGCCGGTCATCTGAAAATTGGCCGCCTGGGGCGTGACGGGAAAGAGTGCGTAACCCGGGTGACGAGCTACCATCTGGAGAGTGATCCGGAAATGGCCTTCCTCTGGACCTCCGCGGATAACTACGCCAACCTGCTTAACCCGGAGCTCTCCATTTCCTGCCCCTTTGTCATTACGCTGACGCTGATGGTGGAGGACCAGGTGAAGACCCAGAATGAAGCCAACATGAAATTCATGGACGTGGAGAAGAAAAGCAAAACCTCCTACGCGAAGTTTTTTCCGAACGTGATAAAAGAAATGCAGGAGTGGGGCGATATCCGCCAGCGACTGGCGACCAACCAGACCTCCCTGGTGTCCTACTTCTTTAATATCACCACGTACACCGCAGACAGCACAGAGGCCTCTCTCGCCGCTGAACAGCAGGTGCTCAACAGCTACCGTAAAGGCGGTTTCCAGCTGATCCCGGCCCGCTACCATCACCTGCGTAACTTTCTGGCCATGATGCCGTTCAAGTGTGGTGAGGGCCTGTTTAAAGAGCTGCAGGCGGCAGGCGTGGTGAAGCGGGCGGAGACGTTCCAGGTGGCTAACCTCCTGCCGATCGTCGCTGACAGCCCGCTGGCGCCGGCGGGACTCCTGGCGCCCACCTACCGAAATCAGCTGGCGTTCATCGACCTGTTCTACGAGGGAATGAACAATACCAATTTCAACATGGCAGTCTGCGGGACGTCCGGGGCGGGTAAAACCGGTCTGATTCAGCCCCTCATTCGCAGTGTGCTCGACTCCGGCGGGTTTGCCTGGGTGTTCGACATGGGCGATGGCTATAAGTCCCTGTGTGAAAACATGGGGGGCGTATACCTCGATGGCGATACCCTCAAGTTTAACCCGTTCGCCAACGTGCTGGATGATGCTCACTTCGACATGTCAGCAGAACGTATACGCGATCAGATGTCTGTCATGGCCAGTCCGAACGGCAACCTCGATGAAGTCCATGAAGGCCTGCTTCTGCAGGCAGTGCAGGCGGCCTGGTTAAGCAAGCGTAATCATGCACGCGTTGATGACGTAGTGCAGTTTTTACAGGACGCGAAGGACAGCGATGAATATGCTGATTCCCCAACAATCCGGGGCCGTCTGGACGAGATGATAATCCTGCTCGATCAGTACACGGTAAATGGGATCTACGGGGACTATTTCAACTCAGATACACCAACACTCCACGATGATGCCCGGATGGTGGTACTGGAGCTCGGTGGCCTGGAGTCGCGGCCATCTCTGCTTATCGCTGTGATGTTCTCATTGATTATTTACATCGAGAACAGGATGTATCAGTCACCGCGTGGCCTGAAAAAACTGAACGTCATCGATGAAGGCTGGAAGCTCCTTGATTTCAAAAATGAAAAAGTGGGTCAGTTCATCGAGAAAGGCTACCGTACCGCGCGTCGACATACCGGCGCATACATCACCATCACGCAAAATATCGTGGACTTCGATTCCCCGACCGCATCGAGCGCTGCACGCGCTGCCTGGGGGAACTCGTCATACAAGGCCATTCTGAAACAGTCAGCGAAGGAATTTGCCAAGTATAACCAGCTGTACCCGGATCAGTTCAGCAAGCTGGAGAAAGACATGATTAACGGCTTCGGTTCGGCCAAAGAGCAGTGGTTCAGCTCTTTTATGCTGCAGGTGGAAGCGAACTGCTCCTGGCACCGCCTGTTCGTCGACCCGCTCAGCCGGGCGATGTACTCCTCAAAAGGCCCGGATTTTGAGTACATGAAAGCTCGCCGGCAGGAGGGGGTCGATATCCACGATGCGGTGTACGGCCTCGCGTGTCGCAACTTTAAAGACGAAATGGCAGAGCTTGAATCCCGAATACCGGTGAATGACATGGAGGATAAACAGTGATGAAAAACAACACCGAACAGCCGGTCAGTACGAACTCTCATACCTTTCGCCGGATACCTGTCATCGTTGCTCTCGTGCTTTTCGCCCTGGCAACCAGCGCGTTTCTCTCACGCGTGGTTCTGGACTACTCCACGCCGCGGGTGGTGGCTTTTGATATGAAGAAAACGCTCGACAGCTTTATGGACAGTGTGAGTCAGAAGCAGCTGACAGAGGCGCAGTCCAAAGCGCTCTCTGATCGGTTTAACGACGCGCTGGAGAAGAGTCTGGCGGAGTATCAGCAGCAGCATCATGTGGTCATTCTGGTTTCACCTGCCGTGGTTCAGGGCGCGCCCGATGTGACCCGCAACATCCAGCACGACATTGCCCGCCGGATGAAAGGAGAACAGTAATGATACGACTGAAAGACTGTCTGCTCGCCGCCTGCCTGGTATCGCCGCTGACTCAGGCGGCTGATCTCGGTACCTGGGGGGATTTATGGCCCGTCCGGGAGCAGGACATGCTGCAGCTCATCACGCAGCGTCTGCAGTCACTGCAATCCTCTGGCCAGTGGGACCAGACGATGGATGCGTTTAAGCAGCGGGTTATCGAGAACAGTCAGCGCCCGGCACCGGTGGAGGGCATTAAGCGTGCGGAGAAATACGAGCAGCGCTGGTTTGATCCCAGCATCCGCCTGACCGAAGACCTGAAGGACAATGAGGGGCGGGTGTTTGCCCGCAAGGGCGATGTGGTGAACCCGCTTAAAACCGTACCGTTTGTCCAGACCCTGTACTTCATCAATGGAGACGATGCCGACCAGCTGGCCTGGATGAAGCGTCAGGTGCCGGAAACCCTGATGAGCAAAATTATCCTGGTGCGTGGCAGTATCCCGGACACCTCCGCAGCGCTGGACAGCCGGATCTATTTCGACCAGAACGGCGTACTGAGCAAGCGATTTGGCCTGACGGCGGTCCCGGCGCGGATCACGCCGGCGCCATCCGGTGAACGGCTGAATATTGAGGTGTTTCCCGTCCGTTGACCCGTACGATTCCGAATTACGATTATTTGTCAGGTGATTATATGACTATTACTGAGATTACTCTCGCAGCATTAATTGTTGTTCAGTGGCTTACGGTGGTTCGACAAAATAAAGAAATTAACCACCGACGTGAATGTGAAAGGCTTCTGAAAGAAAAAATTGACGATTATGAATTACAGAATAGTCGGTATTGTCGGTATGTTGAAGGCAAAGCAAGTCATCTCATCAGCGATATGGAAAAGGATTTGGATGAGCTTTTTCTTTTAAAACCACATGATGAGGACTCGTTCTGGCGGAAGGTTTACAGACTGGAGTTTATTTCCAACGTGCTGAAGGATTTCGCTAAGGGACAGGATTTAAAAAAGCAGAAAGAAATAATCGATGGTGTAAACAACATCTGGGAAAAATACAGGGGAAGGGATAATCAATGAGAAAAATATCATTTTTGTTTATCCTCCTGTTTTTTTCGTTAGTCCCTCAGGTACATGCAGATCCGTCGTGTGAAGGTCGATTCGTCAACCCGATCACCGATGTGTGCTGGCGCTGCATATTTCCTTTATCACTCGGCAGCGTGCAGGTTGGTAAAGGCGATCTGCCTGATACCAGCAATCCGGGTAGTCCCCTGCAGCTGTGTCCGGCGCCGCCACCGATTTTTGTTCGCCCCGGCCTGGCCATCGGGTACTGGGAGCCGATGGCCATGACGGACGTCAGCCGTTCGCCTGGCTGTATGGTCAATCTGGGGGGCTTCAGTATCAATCTCGGCAAGACCGGTATGGGGACCGCGAGAAAGGACGATAAGCAGGTGAACGGCGCTTTTTATCACGTTCACTGGTACAAGTACCCGCTGACCTACTGGCTGAACATCATCACCTCCGCAGGCTGTCTGGAAGGCGGAGACATGGATATAGCCTATCTGTCCGAGATTGACCCGACCTGGGTGGACAGCAGCCTCACCACCATTCTGAATCCGGAAGCCATCCTGTTTGCCAACCCCATCGCACAGGGGGCGTGCGCGGCTGACGCTATGGCCAGCGCGTTTCATATGCCACTCGATATTCTGTTCTGGTGTGCCGGCTCTCAGGGTTCGATGTACCCGTTTAGCGGCTGGGTAAGCAACGAGTCCAGTCCGCTGCAGTCCTCGTTACTTGTCAGCGAGCGCATGGCGTACAAGCTTCACCGGCAGGGACAAATTATGGAGAGCATCGGGAAGGACAAGGCGGTCTGCTATGAGTATCCGTCTCCGATCATCCCCAAAGAGCGCTGGCGCTATCAGATGGTGAACATGTACCCGGACAGCGGCCAGTGCCATCCCGTGGGGCGCAGCGTGATGCGCTGGGAGGCCGGTAAAAATCCACCCAACACCCGTAAGAACTATGGCTATCTGATGTGGCGTAAACGCAATTGTGTCTTTCTCTGACAGGAGTCTCTCATGAAATTAATGAATCTGTTTATGGTCATGCTTTTACTGACCGGACGAGCAGTGTTGGCTGAAACCTCCTCTGTTACAGACAGAGAATGGCTGAAGCAGCAGGAGAACCTCAGCGAACAGCTGCGCCAGCATCCGGATAAACAGCTGCAGCAGGAGCTTGAGGCGCAAATCAACCGTAATCCTCTGCCCAAATCAGACCGCCAGTTTATCGATAATCTGGTCAGCCAGCAGAAAGCGGCGAATCAGGAAAAGCCGGCAGAAGGGGC
>Sig13.2
GAGCATCGGGAGGGCGCCCCTGTGGCGCCCGTTCCCCGCTGCCTGTGGGCTGTTCACCGCGCCCGGTAACGGGTCAGGCCGACCGTGGAATACCGCAGCCGTCGTCTTTTTGACGGCAAGGCTATGCCGCGAAAGCGGCTTGAAGGGCGCTCATCAGAAAAGGGCGACGGGCTGGCGTACACTGTCACCGACGCCAGCCGGGAGCGGTAAAAGCGCCCGTCCCGTGCCCGGCCGGACGCGGGACACTGACCACAGGCAGCGTTCCTGCCGCGCCGCGTCAGCCGGCGCAGTAAAAAGAGGAGCCCGGCGACATCTTTTGTTATCCGCCAAACAAAACCCAAAAACAACCCATACCAAACCCAACAAAACACCAAAACAAGACAAATAATCATTGATTGATAGTTAAAATGGGGTAAACTTGACAAATAAACCCATTTAAAGCCCAAAACACACCCAAACAAACACCAAAAAAAACACCATAAGGAGTTTTATAAATGTTGGTATTCATTGATGACGGTTCAACAAACATCAAACTACAGTGGCAGGAAAGCGACGGAACAATTAAACAGCACATTAGCCCGAACAGCTTCAAACGCGAGTGGGCAGTTTCTTTTGGTGATAAAAAGGTCTTTAACTACACACTGAACGGCGAACAGTATTCATTTGATCCAATCAGCCCGGATGCTGTAGTCACAACCAATATCGCATGGCAATACAGCGACGTTAATGTCGTTGCGGTGCACCACGCCTTACTGACCAGTGGTCTGCCGGTAAGCGAAGTGGATATTGTTTGCACACTTCCTCTGACAGAGTATTACGACAGGAATAACCAACCCAATACGGAAAATATTGAGCGTAAGAAAGCAAACTTCCGGAAAAAAATTACATTAAATGGTGGGGATACATTCACAATAAAAGATGTAAAAGTCATGCCTGAATCTATACCAGCAGGTTATGAAGTTCTACAAGAACTGGATGAGTTAGATTCTTTATTAATTATAGACCTCGGGGGCACCACATTAGATATTTCTCAGGTAATGGGGAAATTATCAGGGATCAGTAAAATATACGGAGACTCATCTCTTGGTGTATCTCTGGTCACATCTGCAGTAAAAGATGCACTTTCTCTTGCGAGAACAAAAGGAAGTAGCTATCTTGCTGACGATATAATTATTCACAGAAAAGACAACAACTATCTGAAGCAACGAATTAATGATGAGAACAAAATATCAATAGTCACCGAAGCAATGAATGAAGCACTTCGTAAACTTGAGCAACGTGTATTAAATACGCTCAATGAATTTTCTGGTTATACGCATGTTATGGTTATAGGCGGTGGCGCAGAATTAATATGCGATGCAGTAAAAAAACACTCACAGATTCGTGATGAACGTTTTTTCAAAACCAATAACTCTCAATATGATTTAGTTAACGGTATGTATCTCATAGGTAATTAATAATGGACAAGCGCAGAACCATTGCCTTCAAACTAAATCCAGATGTAAATCAAACAGATAAAATTGTTTGTGATACACTGGACAGTATCCCGCAAGGGGAACGCAGCCGCCTTAACCGGGCCGCACTGACGGCAGGTCTGGCCTTATACAGACAAGACCCCAGGGCCCCTTTCCTTTTATGTGAACTGCTGACGAAAGAAACCACATTTTCAGATATCGTGAATATATTGAGATCGCTATTTCCAAAAGAGATGGCTGATTTTAATTCTTCAACAATCACTCAACCCTCTTCACAACAGGAGCAAAGAAGTGATGAAGAGACAAAAAAAAACGCGATGAAGTTAATAAACTGATTAAATTTTTATTGATATCTTTACCCCCATAAACGGGGTAAAGGTATCAACAAACCTATTTTTTAGCTATGTACAGATTACATCTGACAAGTTATTTCTACGTAACAAATCACAGTCTAAAAATCAGTATAGCTTTACCCTTTGCACTGTTCAGCTTATTCCTTTCAGAAAAAAAACGGGAACTGTTTTGCCGCATCCGGGACAAGCAGCCTGGCTGCGCCGGCATTCCAGCTGAGGTAGACATATCCGGCCTGCGCCTGTACAGACTGCCAGTAATCCGTTCCGGCGACAGCCTGACCTTCATTCTCAATAAAAAACATGGGTGACTCCTTTTTTCTTTTCCGGGCAGGGACGGTCATGCGATAACGTCATCCATCATCACTGCCCTTACCGTCACGCCGTCTGATAACATCATGCCGTTATCATCATCACCATGATAACAAGCATCCATATAACCACGCCGTTAAATTACCGGAGAGCCGTTTCCGTCAGATCCGACTTTCCGGAATATCACAACTTTCCGGAAGTGTACCACGCTGGGGAAATAATCATATCGCTGTTTTCCGCCCCTGCGCGACGCATCACAGGTCAGGGAGATGACACAACATATAGTGTCATCAGCAGCTGAATCCGGCACCACATGTTGTGCTGACGGGAGGTGGCGTTGTGTGGGGGGAGAAGAAGATCCGTGACTTACTTTTTTCGGATCTCTGGAGAAGGGAAGAAGGATTTGTGCTGATAATGCAATACTAATGATATATTTTGAACTTAATTGCATTATTGCTTATTTGTCATTAATAACTGAAATACATTGCATAATTATCAATGAAAGAACGAGGCTCATATTTCCCATGTAAATTATATGCCCTTGTAGAGAGTGAGACGGTAGTGAACTTGCGGTACTAAGAATAAACTGTACCGACTCTTCCTGGGCACTGGAATGTTCAGATGTACGACAGAGCCCTGCGCCTTTTGTAATAAATAATTAAAGGACTGAACATGGCGACCACAGTAATAGCTGCCTTTAACGAATTTATGAAAGATACCGTGAATATCAAAAAGGCAGATACCGATGACGCGCGTGCAAGTCGCGACTGGCTTATCGGTAAGATGAATGATTTTGAGAAGGACGATAAATTTCCGGTGAGTTTTCCAGCGATCCATATTGCCTTTGGCTCCTTTGCCAGAAGAACCAAAATCCGTCCGCTTGATGATATCGATCTGATGTTTGGCTTAACCGGGCAAGGTGCCACCTATACCATCCTGAGTGACCGGATAACTGTAACCTCCTCCGGAGAGGGGTCACGTCTGCACAGTTACCGCCATTCCGGAGCAGACACCGTCTGCTCCGTCAGAATTCTGAATGCCTTTAAAAACCGCCTGCAGGACATTGCCCAGTACGCCCAAGCTGATATCAGGCGTAACCAGGAAGCTGTCACGCTGAAACTGGTCAGCAAGGACTGGAATTTTGACATCGTCCCCTGCTTTATTACCAGCGAAGATGCCTTTGGACGGACTTACTACCTGATCCCCGATGGCAACGGCCACTGGAAGTTTACCGACCCCCGTAAAGACAGGGACAGAGTCACTACTATCAATGTGCAGAATAACGGCAATGTGCTCAATGTCATCAGAGCAGTCAAATACTGGCAGCGGCGACCGACGATGCCATCCATGAGTTCCTACCTGCTGGAAACGCTGATTCTGGACTATTACGCTGGCAGGACATCCTGCTCATCGTTTGTTGACATGGAGCTGGAAGCGCTTTTCCGCCACCTTGGTCAATCCGTGCGGTACTCTGTCAACGATCCCAAAGGCATACAGGGTGATATCAACTCACTTTCAGCCGAGGCACGTAAGGCGATATCGGACAGATGTTATCTCGATGCGCAAAAGGTATCGGAGGCGAGATGGTTTGAAAATAATAAAGAGTATGAAAAATCCATCAATAAATGGCGCGATGTGTTCGGGCCGTTCTTTCCTGTTTACGGGTGAACCATGAATGCCATTTACACAAACCAGTCGACCAGAGAAAACCTGGATTTACTGTATGCGCAGGCCCGTGTCTACGACAGGGTAAAAAACTGGAACAGACTGAATTTTCTCTTCAGCATCATCGTACCGCTCCTGCTTTCTTTCGTTACCGTATACAACCGGAGCCGGGAATTTGTCGATTCAGAGCTGTTGTCTTCGCTGTTGGGGTTATATGGACTCCTGGTGCTTACCTTTAACATTGTTATCAGTGGACACATCTCGGCTCTGCGCAGGAAGGCTGCCTCAATCCAGGAAATGTACGACTGCCGGGTACTTGGCATCCGGCGTAATGAACTGAAGGTGGAGGAGATCCCACGGGATGACATCATCCGGGAAGCTGCATATTTTAGAGACAGCCCGGAAAAAGCACGAAAGCGATTTGGCGAAGAGGGGTGGTACGTCAGTAAGGTGTATGACGCGCCGCAGGCCGTAATGGCGCTCCTTTGCCACGGAAAAAATCTCGGCTGGGACAAATCGCTCAGGGAGGTTCTGCACGTATTTTATCTTTCCGCTTTTATTGTCTCGCCTGTCGCAATGCTTGTTTACGGCATCGTCATGAAATCCGGGCTGAATGAGATCCTCTTCTATGTGGTGTTCACACTGCCGGTCATCCGCTATTTCTTGCTTCAGTTTCTGGATAATCGCAGCAGTATGAAAAGAAGCGAGAAGCTGAAAAAGTACGTTGAGAAGGAATTATCCGGCATAAGGGTGTCCGGAAGGGCAGAAGAAGAGCAACTGGGTTATACGCTCCGGAATATCCAAGATGAGATGTTTACCTACCGAGCCTCATGTCCGCCCGTTCCCAACGGTATTCAGCTGATAATGAAGCCCAAAAATGAACGAATTTATGTTGATTACTTTGAAACAAATCTGAAGGAGCTGCACCTTCAGAAGTAATCCCTCCTTAGCTCCGGTGTAGGATTTACGTATGCCGGAGCACATCCGATAAACAATTCTGGTTGCCTGAGTGTCAGCGTAAACACATAGTCACCTTCACCTCAGGACGGTTAGCATCCAGCTTTCACAGAAACCGGCTCTCAGTGAAGAAAGAAGAATAACGCTGAATCACATTATTGAAAATGACATCATGTCATTTAATTGACTGCATTGTTATCAAATGATTTACTTCATACATATTCATTTCATTTATTGAAACTGTATTCAAAGAATATAGCTGTCATGACAGGAACCCACATGCTGAGTCAGCTGACCCTGCGCTTTCACAAAAAACTGATCGAGGCACTGAAAATTCGTGCCGGCCACGAAAATACCTCAGTCAACGCCCTCGCCGCACGCTTTCTTGATGATGGTCTGAAAACGGCCGCTGCCGGCGACGGTTATTTTCAGCTTGTCGCCGATCCGGAGGCCACCGTCCGGCAACTGTACCGATATATCATTCTCGGCCAGACCTTCGGCACCGCTCCGGTCTCCCGGGATGAGCTACGCTTCATCCTAGCCTATGCCCGGGAGGCCTTTATCTGCGGCCAGAACAGGCTGGCAACACTCCCGGCCCTGCGCACCCTGCTCGACATCACCCGCGACCTGCTGGCCTGGCAGGCTGAGAACGACCGCACGGTGGACAGGCACTATCTGCAGGGGATATTCCGCCTGCCGGGAGATAACCTGGTGGAAGAATTTGACCGATTCCTAGCAGATCTGCGTCCTGTTGTGGATCAGATGTATGCCGAGCACCTGCTGCGCCCGCTGGAGAGCGGCTGCTTTGAACTTACGGAGATTCCAGACGCGGTCCTGGCGGAAATTTTTACCCTGCCGCGGCTGAATACCATATTTCCCCTGGTCCTGCGCGGGCTGGACTGGACTACAGACAAAGCCACAGCCCTCGCACAGGATCTGCGCCCGGTGATCCCGACCGTGACGGAAACCGTCGAAGCCGGCACGCTTCGCCTCGAGATCCGCATTGACGGCCAGCATCCCGGCGAGCGTCCGGGGGCCTGGTACAATACACCCCGTCTGCACCTGCTCATCACCGGCCAGGATTTTGTGGTGCCGTACGGCTGGGAAGTATTCTCTGAACTGCTGGGCCTGTTCACGCTTTATGCCCGTCATCCTGAAGCTCTGGCACACGGCCATCAGGGCGAGCATGTAATGCTCTCACCCCCCGGACACGTATCAAAAGAGGGATTCTTCGGTATCGACGGACTACGGATTTTTATGCCGGCGGAGGCCTTTGAGACGCTGGTCCGTGAGCTCACCATAGGATGTGCTCAAGGCTCGCTGGCGGAGGCCCTGACTGGGCTACGCGGCCTTTACGGAGATGTCTGACATGGTGAGTTTTACCTTACTGGAAAATGCGCTGGACTCTGTAGAGATAGGACTAGAATATTTCAGAAAATCCCGGGAAAGCCAGAACCGACGTGATTACAAACAATGCCTGCTTAATCTCTTCCAAGCAGCAGAGTTGTTGCTGAAGGCAGCCGTTTCGCGTCAGGATGCTGGAAGGATTTTCACGCAAAAATCCTTGAAAAAGCATTGTAAGGATCCTGCATGTCCCACAGAAAGTGAGCTGCACCGATGCCAGTCTGTGAAGATTAGCGAATTATGTGAACTTATAAAAACTCATCACCGGAGTGAATTTTCGGATCATGGGTTACAGTTGATGAGAGCTGTAGCACAGATGAGAAATAATCTTCAGCATTTTGCGCTGGAAATCAGCCCACAAAGCCTGGCGATGCAGTTGTCTGAATTGTACAAATTGATCTTTCGGCCTGCGTTCATCTTGCTACAGGCCGATAAAGAGCATAATTCCTGGAACTCAGCCGCGCGCAGACAATTTATTGATCTGGAGGCTCATTTTATGGAGATTACAACCCCGGATGAATATGTGCTTGCACTTTGTCCCGTCTGCGAAAGCTGGTCGCACTTTATTGTCTATGACGGTGAAAGTTATCCGGTCAGCTCTCATTGTATCTGTTGTAATTTCCGTCTGAATAACCTGCAAACATGGGATTTTCAGGAGTGTCCAGAGTGTAACTGGCATTCAGTAATCTATGTACCTCAGTACCACGCGGGAGTATGCCTTTGTCATACCTGTTACTACAGCAAGGAAGGAGGATTTGTTCCAATGGAGCCATGCAAATGCGGTGGATTCCGGATGGAAGATCATTGCAGTAACTGCGATCCAGAGGAAGAGTAAACCGTTCGGCAGATAAGTGAGTCAGCAGGGCAGCAAAAGTACCGCCCTGAATATTCTCATTCCAATTCGGCAGCCTTGACAATAATTTCTTGGCGGATCGCTGAAATATAATCATCCCACGCGGGAGAGTATTTGCTGATGTAGCTCAGAACGGTATGTTCGATGTTGGATTTTCTGGCAAAATGATTCAGTTTTTCATAGTAATCATGCCAGTCTGCCAGCCCGTTGATTGACCTAGAAAACCCTCTTAGCTTGATGTATTCAGCAGACTCCTCTGCCGAAATAGTGGCAGGGTCTATCGCTTCAAACCAGCGCTTATGATTATACTCCGGGGCACCTTTTTGAGGGAAATCAGCAAGACTGAACTCAAAAATGCGGTTCATAACCGCACGACGTTGTTCTCTTTTATCTGTCCCTGTCAGGCATTTGTTTACTATTTTATGTCTCTCAGAGACAGTTCGGTGAACATCGCCGTCAAGAACACACATAACCTTATTAATATCCTCGCCGGCAAGCATTAGTCCAGCCAGAACAACCGCCGAGTTCTCAGCTGCACCGAACAGTTCAACATTCACCTTATCGGTCAGAGCTTCTCGCTCCAGAAGCACATTGATAACCGTGCGTGCCAGTTCATCTTCAACGAAAACACTGACCATTTCAGGCTGAATATCGGTCAGTTGTCGCAACGCATCAGCTGACACCCTAGGGAAAGCTTGAATCCCTGTTCCCATATTGAAAATACTGACAATATTGATGGCTCGCTTGAACTGAACAATAGATTCCCTGTGCGTTGAGAAGACAATTTCAAGCAAGGCGTCTTCGGCTATGGAAATCAATTCTTCAATCAGCTTTTTAAAAGCCTTTTCATGCAAAAGTACATCCAGTTCGTCAATCAGTAGTAAACCATTAGGTCTCAGAAGGGGGTCATGAGCGGCTTTCAGCACTTCAAAAACCCGTTTCTCCCCAGCTCCCATTGTATGTTCAGTGTAGGTAATTCCGTTTTTGGTAAATTTACTGAATGTGTAGCCACTGCTGGTCGTACAGGTCATAAGATCTGAGTAATCCGCTTCAAGCACGCGACACATAGATTCAAGTATTTTTTGTTTGATATTAGCGGGTTCGAAGCTTTGGCTTACATATTTCGCATGACGTGAAGCAGCCAGATCATCGGACAACGTGCCTAGCGTTTGCAGACCCAGATAGAGCGACTCCTTGACTGGACGTCGTGCATATACTGGCTGCCAGCGACTGACTTTGGCATACACTTGGGTAAAGGTATCATTCGGTGCTGCTGTGGGGACAAATGAAATTTTGTTGCCCTGATTGTCCAGGTTTCCTGCGTAAAAATGGGCTGTAAAGCCACTGTCACGCCAGTTGTTATCATCGTGAGGAGTAAAGAAATCTGAAAATCTGTTGTTTTCCTTTGAGGTTTTATTCCGGGGTTTGTAACAACAGGCAAGGGCATGAATAATCGTGGATTTACCGGAGCCGTTCATCCCCATAATGGCAGTAACTTTGCGGTCAGCAGGAAATGTGATTGTACAGTTTGAAATGCCTTTGAGGCTCTGAATCTGTATTTCCTTCAAGCGTAATTGTGCTGGAATGTTTTGCCTAGCTGCCATTCTGAGCGGTTCCTTTGCATGCTAATAGTCGGATTAATCCCAAGCACATTACCTTAATTCAGGGAAAAAGTCTGGCATCTAAAACAGAGATTTCACAGGCAGATATTACCTTTTCCGACTTAATAAGTTTTCGGATCTCTGGATCAGAAAAGAAAATTATTGCCAGATAATCACAAAAAATGGTGAATTATTGTGATGAGGTGATTATTGCAATCAGAACAATAACTGGAATTGAAAAGGTTATATTCATCAATAAATAGCAGAGTCACAGACCTGCTGTAAAGCCAGACCATGAAGATACTACCCGAACCTGCTTCAGGAAGATCCATTTCAAATATCCGGATACACAGGCAACTGTGACGACAATTGTAATGACATTAACCATATCGGCTTCCCTGAAGCATTGGTTATGGCAACCACGTTATCAATACCTTTCCATCGTTTTCAGTAAATGTCACTAACAGACCGATATTACCGGACCTGTAAGTTGTCTGTGACCAATGTCACCAATTTGTAACTCAAATGTGAAAATATGGTTTATCTGTGCTTTATTTTTCTCCGACATAAAATGGAGGTCTTTATGAAAGATGTCAGTATTTTGAATGAAATGATCTTCAGTGCATCAACAGAAAATGAACTACAGGAAAAATTTGAAGATATATATCACCGTATCAACAACGAGAGTGAATATGATGATTCGGAGTCAGTCGAATTTCTGCCACTTCCAAGACTGAATTCCCGTTCTGAACGCTCAGAAGTACAGGACATCATTTCAGTTGTAATTAAAAGCGGATGTTTTACCAGTGGCCCCTATATTGGAAAAGTAGAAGAGACATTAAGATTATTTTATGGTGCTCATACCTGTATTGCCACCAGTAGCGGCACCGATGCGTTAAAAATAGCTCTTAAATCTGTTGGAGTGGAACCCGGAGATGAAGTCATCGTTCCGCTGAACTCCTTTGCAGCTACGGAGAATGCCGTGATGGCCGTGGGAGCCGTTCCGGTCTTCGCTAATATTGACAGTTCTTTCAATATGCTTCCGGATGAAGTGGATCGCCTCAGAACTTCAAAGACAAAAGCCGTGTTACCGGTCTGCCTTTATGGCTCATGCATGTACATTGATGCCATTCACCAGATTGCCCGCAAAGCCGACATTCCTGTTATCGTGGATGCAGCGCAGTGCTTTGGTATCAGGTCACTAATCAGCCACTGTGATCTGCTGGCGTTGAGTTTTAATCCATTTAAGAATATTGGTTCTCTTGGTAAATCCGGTGCAGTTCTGACCCTTTCTCCTGAACTGGCACGTCTGGCAAGGCAATATTCATATCACGGATTTGCTGAAGGTAAAAAGAATATTAAGGCCCAGAACTGGGGATTAAACAGTCGTATGGATAATCTGCAGGCTGCCACGCTTAGTGTCAAACTTCAACATTTTGAAAATAATGCAAAAAAACGCTGCCTTCTTGCAGCCCGTTACCATCTTTTACTGTCTGACCTGTCACATAACATAATACTTCCGACAGAGACCCATCAGAATACATGGCACCTTTTCCCGGTACTGCTCTGCAAAGGCGAACGTGATTCTCTGTTCGCCTTTGCTCGTGAAAAAGGAGTGGAGTTAGATATTTACTATCCCGTCCTTTCACACTGCGGAGAGCATCCATTGGCAACCGGATATTCCCGTCGAGAGCAGTTCCGTGATTCTGAAAAAATACATTCTGGATTAATTCATCTGCCGCTGCATAACCATATGTCGCTCCAGGAGCAAAACATCGTTATCGAGGTACTGCATGACTATTTTAAATAAAAACTGGCCCGTCGAATTCCCGTTCCCGACAGTAATCCGCACTGTGGTGTGCAGCGATCTTGATGAAACTTATATTCCTTCGGACAGTGATAAAAAAAAACTGGGGGGGGTCGTTCAGCTGGAGTCCTATATTACATCCCATGCTGAAAAAAAGGGGATTCTCGCTGGCTGGATCACGGGAACAAATCTGGATTCAGCCTGGCGAAAATCCAGGGGATATATCTCGCGAAGCCCTCACTTTATATGTTGCAGTCTCGGCACCGAATTTTACTGGGTGAAAAATGGCCGTCTCATCCCCTCTGAAACCTGGGCAGAAAGAATAAGCCGTTCAGGCTACAGCCGTCAGAATGTCAACTGTCTGGTTAAGATTCTGATGGAAAAAGAGATCCCCCTTCTGAAACAACCAGAGGATTATCAGGGCCCCTTTAAAGTGAGCTATTACTACCCTGAGAGCCCATCTATTGCCAGCGATTTTGCCACCATTCAGGAACTGGCTGACGAACGACGAATTCGTGTTGTGTTTACCCGCTGTAACCCGGCGGCTGGCGATCCCCCTGGCTGTTATGACGTTGAATTTATCCCCCTCTGTTGTGGCAAGGATCAGGCTGTGTCTTTTCTGATGGAAGAAACCGGACTGCCGAAAGAAGCCATTATTGCCTTTGGTGACAGTGCGAATGATTTTGCCATGTTTGCACAGGCCGGAAGTGGCTATCTGGTGGGTAATGCCGACCCGTTTGCAGTCAGCCAGTACGGAAACAGACTGGACAGTGCTTACTGCCACGGGATACTGAGCGTTCTTAAGGAGCTACAGTGATGATTATCGGAATTGTCGGCTGTGGGGGGATTGCCCGTGCCCATGTCAACGCACTTTGTCTCAATCCGCTAGTAACTGGTCTGGCCCTGTACGATGTGAGTCCGGACAACGTCCGACAGCTCAGCGAAATAAGCTCCCTGCCGGTAACAAACTGCCAGGATCTGGAGCAGCTTGCCGGAGTCAGTCAAGGGTTCATTATCTGCACACCAAACCATCTCCACGTTAGCGTGGCAGAAGAAGTGCTTCGCTACAAACAGCTCCCGTTTGTGTGTGAAAAACCCCTCTCAACAGATCTCAACTCTGCACGATATCTACAGGAGATTGCTCCAAAAGGTAGTATCGTGTCTTTTAACTACCGATATAACCCCGTCATCGACATGATAATGCGTCTGAGAAATGAGAGGAAATTAGGTGAACTGCATTTCTTCTCAGCAGAATTTAATAAAAATTCTGCACTGACCCGCCATCACCTGACCTGGCGAGACTCCGCACAACAGAGCAAAAGCAGCGGTGCTCTGGGCGATCTATCCTGTCATCTGCTTGATTTATTTTGTTTTATAGGGGAAAGCCCGGTAGTGGTTCATGGGATCAAAACGGTAAAGGGGACACGGGTGGGTACAAAATCAGATGGTCAGGTTGAAGTGGATGATAACGGCTATGTAATGGGCAGTTCAGAAAAGGGAGCTTATTTCAGAGTTCATGCCAGTAAATCGGAAACAGATCAGAATTTGGGACTGCATATACAGCTTGTATTTGAAAATGGTGAAATCAGATATTCAACCCACCATGAAAATCGCCTGCTCCTGATTCTATTTAATGATACGAATACGGAAACAATTGGCTTCGACGCTCTGAAACGCTTGCCTGATCCACCACGGGAGCTTCCATTCTGGTCTGATTCGTTTATTCATCTTCATGACGACTGGTGTGCTCTTATTAAATATGGTCACTCGTCTCCTAAGCTGGCGGACCTGTCATCCGGCCTTCATATACAGGAAATAATTGAGGCATTCTGATATGGATACAATTCTTTTAACCGGGCTGTTTGCTGCATTTTTCACAACGTTTGCGTTCGCTCCCCAGAGCATAAAAACTATCAGGACACGCAATACCGAAGGTATCTCCGTTGTTATGTATATCATGTTCCTGACAGGTGTAATCTCATGGATAGCGTATGGCATTATGCGATCTGATTTTGCCGTACTGATCGCCAATATTGTCACACTGTTTCTGGCTGCACCAGTGCTTGTAATAACACTTATCAACCGCAGGAAAAAACACGTATGAATATTGCAATCATCGGCGCGGGTCCTGCCGGCATCATTTCTGCCCGTAATGCGATTAAAGCAGGTCACTCCGTGGTTCTGTTTGAGAAGAATACCCGAATTGGGGGGATCTGGAACCCCTGGAGTGGTGGCGCTTACCGTAATGCCTGTATGCAGAACTCCCGTTATACATTTCATTATACTGGCTTTCCCCCTGGCGATATCGATGAATTTCCAGGAGTGGAACAGGTATTCAGATATCTTTCGGCCGTGGCCGGAGAGGATGCCCTCCGTGAGTCGACCCGACTGAATACTGAAGTTGTTTCACTCAGAAAAGACGCCGGACACTGGGTGATCCGCTGCGCTTCTGAAGGAAAAGACACGGAAGACATTTTTGACCGGGTCATCATTGCAACAGGTGAACTCTGGCAACCCCGCCGGCCCCCCCTGCCAGGTGAGGAAAACTTCTCCGGAACGTTGATCACGTCGAGAGATTATCAGGAGCCAGAGGCATTTAAAGGAAAAAATATCCTCATCATTGGCGGCGGTGTCAGCGGTGCGGATATTGCCTCAGACCTTGTTCCCTTTGCCAGAAGCGTAAGTCTGTCCGTCAAAAAGATGGGACTTTATCTGCCGAGACAATTCCCGACTGGCCCGAATGACATGATGCACTCCTATCTGGGCAGGTGTCTGCTGAGCCAAATGAATTATGAAGACTTTATCGGTTATCTCGACACCATGATGCCTGACTACATGCAGGCCTACCGAGCATCCGGTCTGTTGCCCGACATGGCGAACAATAACGCGGTACATGTTAACGAAAAAATCATACCGAATGTGGCCGCCGGTCTGATAAAAGTTAAACCCCTGGCAGAGCGTTTCACCGGAGAAGGC
>Sig18
CTGACGCGGGCTGAAGCGGTGAATAAATTAGCCGGATCACATCAGGGTTGAGCTCTGGCGGGAGGCTAAAGCTGATATAGGGGTCTGAGGTCCAACCATGCGAAAAACCACGTTAAGAAAGCAACCTTCTGAAAAGGCGACGTTTATCAGTTTTTTTTCCGGCCATAAAGGGGGCGGAAATTATTCCCTGCACGGGTATTCGCAAGGATTTCGGTAGTGCTCTGGCTCTGCCCCCCATAACCTGGCGGACAGAGCATGATTGGGAAAGCGGTACCCTCACGGCAGAAACGATTGACGCAGGCTATATTTCTATTATTCTGGAAATATAGATAAAGGAGGTATTATGGATTTAAACACTGCTGCAAACGCACTTCGAGAACTGGGCCACCCGACACGTCTCAGCATATACCGGGAGCTGGTCAGGGCGGGTCATGAAGGCCTGCCGGTTGGCGAACTGCAGAAGCACCTTGAGATTCCTGCCTCCACGCTCAGCCATCATCTTTCAGCGCTGATATCCGCTGGACTCATAAGCCAGGAACGGCAGAGTCGTACCCTGTTCTGCAGGCCCTGCTATGCGCAGCTTGAGCAATTGATGGCCTTTCTGACAGAAGAATGCTGCGCAGGCGGCAGCTGCAGTCTGTCACCCGCAAAGACTCCCGAAGAGACCCCATTGTGAACAACCTGACTGATGCCCTGAAAAATATCGATCCGGCCCTCCTGGACGCGCCGCTGACGGAAGATAAGCTGAAGGCCAGAGAGATAACGCATCCGCCCCGCATCCTGATGCTCTACGGCTCGCTGCGGGCGCGCTCTTACAGCCGGCTGACAACGGAAGAAGGTGCCCGGCTGCTGACGGCCATGGGCGCGGAGGTGAAAATTTTCAACCCGTCCGGCCTGCCACTGCCCGATGATGCGCCGGAGACGCACCCGAAAGTGGCTGAGCTGCGGGAGCTGGTTCTCTGGTCGGAAGGCATGGTCTGGTGCTCTCCGGAGCGTCACGGGGCCATGACCGGCATCATGAAGGCCCAGATTGACTGGATACCGCTGACGTCAGGCGCGGTCCGCCCGTCACAGGGAAAAACCCTGGCCGTCATGCAGGTCAGCGGCGGCTCACAGTCGTTCAACGCTGTAAATCAGATGCGTATTCTTGGACGCTGGATGCGGATGATCACCATCCCGAATCAGTCATCCGTGGCAAAAGCCTGGGCCGAGTTTGATGAGGATGGCCGCATGAAGCCTTCTTCGTATTATGACCGCATAGTGGACGTCATGGAGGAACTGATGAAGTTCACCCTGCTGACGCGCGGTCGCAGTGATTATCTCACCGACCGCTACAGCGAAAGGAAAGAGAGTGCCGCGCAGCTTTCTGAGCGGGTCAACCAGCGCAGCATATAAAAAAGCCGGCAGATGCCGGCTTTTTCCACACTGTTATGCCCGCAGCCTGGTAAAAAATCAGTGGCTGACGCGGTTCCCGTGCTCATCAATGACGGCTTCGCCGTCCTCTTTGGTAAACGCGCCCTGCTGCGGGTCCGGCAGTATGTCCAGAACCACTTCGGAGGGACGGCACAGCTTCGTGCCGAGCGGTGTCACTACCACCGGGCGATTAATGAGGATCGGATGAGCCAGCATGGCATCGAGCAGTTCGTCATTGCTGAAGCGGTCTTCTGCCAGGCCGAGCTGTTCGTACGGTTCGGTATTTTTGCGCAGCAGGTCGCGCACGCCGATGCCCATATCCGCAATCAGCTTCTTCAGCTCATCGCGTGACGGCGGCGTTTCCAGATACAGAATAACCGTGGGTTCGGCGCCGCTGTTACGGATAAGCGCCAGGGTATTGCGGGATGTCCCGCAGGCCGGGTTGTGGTAAATGGTAATGTCAGTCATAAGCGGTACTCCGTAAAGGGGCTGCACGGGCGCAGCCCCGGGGTTAAAGTTAAACAGACAGGCGCAGGGCCAGCGCGGCCAGCGTGACAAAAAGCACCGGCAGGGTCATCACGATGCCCACGCGGAAGTAATAGCCCCAGCTGATGGTGATGTTTTTCTGTGCCAGCACGTGCAGCCACAGCAGGGTTGCGAGGCTGCCGATAGGGGTTATTTTCGGGCCGAGGTCACAGCCGATGACGTTGGCGTAAATCATCGCCTGCTTCACCACGCCCTGTGCGCTACTACCGTCAATCGACAACGCGCCAACCAGCACGGTGGGCATGTTGTTCATGACGGACGAGAGTGCCGCCGTCAGGAAGCCGGTGCCGAGCGTTGCGCCCCATACGCCGTGCTCTGCAAACCGGTTCAGGGCGGCGGAAAGGTAATCAGTCAGTCCGGCGTTACGCAGTCCGTATACCACCAGATACATGCCCAGCGAAAAGATAACGATCTGCCAGGGCGCGCCTTTCAGCACCCTGCCGGCGTCAATCACGTGTCCTTTGCGGGCAACCAGCCAGAGAATAAACGCCGCCACCGCCGCCACCAGGCTGACCGGCACGCCGAGCGGCTCCAGAGCAAAAAAGCCAACCAGCAGAAGAACCAAAACCACCCAGCCAGCCTTAAAGGTTCGTGCATCCCGGATGGCTTCCCGCGGTGCCTTCAGCTTCGCCAGGTCATAGGTGACCGGGATGTCCCTGCGGAAAAAGAGATGAAGCATCACCAGCGTGGCCGCAATGGAGGCAATGTTCACCGGCACCATGACGGATGCGTACTCGCTGAAGCCCAGCGTAAAGAAGTCAGCCGTTACGATGTTCACCAGGTTCGATACGATGAGCGGCAGGCTGGAGGTGTCAGCGATAAAGCCCGCTGCCATCACAAACGCCAGCGTGGAGCCGGGAGTGAATCCCAGCGCCAGCAGCATGGCAATAACGATCGGCGTCAGAATTAGCGCGGCTCCGTCATTGGCAAACAGCGCCGCCACTGCGGCACCCAGCAGAACGATATACGTGAACAGCAGCCGGCCCCTGCCGCCTCCCCAGCGGGAAACGTGCAGCGCGGCCCACTCAAAAAAGCCGGACTCATCGAGCAGCAGGCTGATAATGATGACCGCAATGAACGTGCCCGTGGCGTTCCAGACAATCTGCCAGACCACCGGAATATCACCGATGTGCACCACGCCGGTCAGCAGCGCCAGCGCCGCACCGATGACGGCACTCCAGCCAATGCTCAGCCCCTTCGGCTGCCAGATGACCAGTACCAGCGTCAGGATGAAAATCGCACCTGCCAGAAACATACCCGCTCCTATTGAATACAAATGCCTGTTAAACCGGACTGATAAATTTTCGATGCGTAATATATTCGATAATCCAGATATATACCGGTAAATTTTTAAATGCAGACAGGCTTGCCGTTGGTGGTGGCGTTATCGCGTTCAGCCTGCCGGCTGAGCTGGCGGATATCATCCCGCTGGCAGAGATAAGCCTGTTCGATAACCGCCGCTGCCCACGCCGGCATATGAGGCGACAGACGATAGTGGATCCATTTTCCGTCCCGCCGGTCGGTAAGCAGCCCGTTTTCTCTCAGCAGAGCCAGATGCCGTGAGATTTTGGGCTGAGTTTCTTTCAGCACGGACGTAAGTTCACAGACGCAGAGCTCCCCTTTTTCGCGTAGCAGCAGCACGAGGCTGAGTCGGGTTTCGTCGGAAAGGCTTTTAAAAAGCTGCAGGGGGGACACGGGTGGCATGGTGACTCCTTATTGTGACTGACCTGAGTGTACCTGTGAAACTTTCTCCGTCAAATTTATATTCACTTAATCATATGTATGTGCGAACGCCGGACGAGCCTGAGCATGCAGAAGGACTTTCCGTCCGGATGCGCCTGACCGGCATTCCATGAACAGCGTTTTTGCCCTGCGCGTTGACCCCGTTAACAATTCGTGTAGAGTAAAAAGCGCTTTTTGCCGTGGTTCATCTGCCCGGCGGGCATTTGTGGCCGGTACTGAACGTCTGTTCATCCGGTCTTTCTGATTACCCGCGCTGCTCTGTCAGCCGTGAAGGAGTGATAAACACCACCATGCGTCTTACGCCACCCTGAGTCGTACCCCTCCTCTGTCGCACTGAATAAACTTCGGCGCGCACTCAAAAACATCCCGTCTGCGGATGTGCTTTTTCGTACGTAAAATTTTTGCCCTCACGGGCTGACCGTAATCAAAAACTGAGAAATGACTATGCTGCTGTCCTCGACGCGTAAGGACTGGCTGGGTAACGTCCGTGGTGACGTCCTTGCCGGTATTGTGGTCGCGCTCGCGCTTATTCCCGAAGCGATCGCCTTTTCCATCATCGCCGGAGTCGACCCGCAGGTCGGGCTCTACTCTGCGTTCTGTATTCCCCTGGTTATGGCCTTCCTCGGCGGCCGTCCGGCAATGATATCGTCCGCCACCGGTGCGATGGCGCTGCTGCTGATCACGCTTGTAAAAGACCACGGCCTGCAGTATCTGCTGGCGGCCTCGGCGCTGACCGGCGTACTGCAGCTGGCGGCCGGCTACCTGAAGCTGGGCAGCCTGATGCGCTACGTCTCCCGCTCGGTGGTCACCGGTTTCGTGAACGCGCTGGCCATCCTGATATTTATGGCGCAGCTGCCGGAGCTGACCAACGTCACCTGGCACGTTTATGCCCTGACCGCTGCGGGCCTGGGCATCATTTATCTCTTCCCGTATCTGAACAAAACCATTCCCTCGCCGCTGGTCTGCATCATCGTGCTGACCGCCATTTCCATGTGGCTGCACCTGGACGTGCGCACCGTGGGTGACATGGGCAAACTGCCGGACAGCCTGCCGGTGTTTCTGATCCCGGATATCCCGCTTAACCTCGACACGCTGATGATTATTCTGCCGTACTCGGCAGGACTTGCCGTGGTGGGGCTGCTGGAGTCGATGATGACCGCCACCATCGTGGACGACATGACCGACACGCCGAGCGATAAAAACCGCGAGTGCAAGGCGCAGGGCGTGGCCAACATCTGCACCTCCTTTATCGGCGGCATGGCGGGCTGCGCGATGATTGGCCAGTCGGTGATCAACGTCAAATCGGGCGGGCGCGGGCGGCTTTCCACGCTCACCGCCGGCGTGGTGCTGCTGCTGATGGTGGTGTTCCTGCGCGACTGGGTGTCCCGGATACCCATGGCGGCTCTGGTGGCGGTGATGATCATGGTCTCCATCGGCACCTTCTCCTGGCGCTCCATCAGCAACCTGCGCAGCCATCCGCTGTCAACCAGCGTGGTGATGCTGGCCACCGTGGTGGTGGTGGTGGCGACCGATAACCTGGCGTTTGGCGTGCTCACCGGCGTGCTGATTGCCTCGCTGAACTTCGCCACCAAGGTCGCCCGCTTTATGGCGGTCTCCTCTGAGCTGAAGGACGACACCCGCACCTATACCGTAGCCGGCCAGGTATTCTTTGCCTCATCCGATCGCTTTATGAGCCACTTCGACTTCCGTGAAGCGGTGGAGCGCGTGGTGATTGACGTAACGCACGCCCACTTCTGGGATATCACCTCCGTGAGCGCGCTGGACCGGGTGGTTATCAAGTTCCGTCGCGAAGGCACGGAAGTGGAGATCAAGGGTATGAATGACGCGACCCGCACCCTCGTTGACCGCTTCGGAGTGCATGACAAGCCTGAAGAAGTGGAAAAGCTGATGGGTGGCCATTAATTTACTGGAGAAAGCATCATGAATAACACCGTTATTGCCTGCGTTGACGGCTCGCCGTCAACCCGGCCGGTCTGTGAGTATGCTGCCTGGGCAGCCGGTAAACTTGGCGCGCCGCTGGCGCTGCTGCACGTGCTCGAAAAGAGTGAGACTCCCGCCGTGTCTGACCTGACCGGGAGCATTGGTATTGACAGCCGGGAGCAGCTGACCGAAGCGCTGGTCCGCGTCGAGGGTGAGCGCAGCCGGCTGCTGATGGCGCAGGGCAAGGCCGTGCTGGCCGGCTGTGCGGAGCTCCTGAAGCAGACCGGACAGCCGGACGCACAGCTGCTGCAAAAGCACGGCGCACTGGACGAAATCCTGGCGGAGCTGGGCGAAGTCCGGCTGATGGTGCTGGGGCGCCGCGGGACGCAGAATCAGGTAGGCAGCCATCTGGAAAGCGTCATTCGCCTGCAGAAAAACCCGGTGCTGATTGTGCCGGAGACGTTTACGCCGCCGGCGCGGGTGATGTTTGCGTACGACGGCAGCAGTGAGAGCCGTAAAAACCTGACGCGCCTGACGGTCAGCCCGCTGCTGCACGGCCTGAGCTGTCATATCGTGATGGTCAACGGTGACATGTCAGCCCTGCAGGATGCGCAGGCTGTTCTTCAGGAAGCCGGTATCACGACCGAGACACGCCTGCTGGAAGACGAGTCCGTAACCGGGGCGCTGTGCCGCTACGCGGACGCCCATGATATCGACCTCACGGTAATGGGGGCCTGCGGGCACTCCCGGTTACGGCGATTCTTTATTGGCAGCCACACCACGGAAATGCTGTCTGAAAGCCGTCAGCCCCTGCTGATGCTGCGATGAAACAGGCGGGCCTGATATCAGGCCCGCCTTCACAGGGGAAAGAGGATGACGGGTATGAAGGTAAAGGCGCGTTATTGCGGCGCATCCGTCCTGATACCGGTGGCCAGCAGGCTGGCGCCAAGAATGTAGACCAGGCAGAACAGGGCCTGAAGATGCAGGGTGACATGGTTATCTATCAGCACGCCCATGATTACCGGGGATGCCCCGCTGGCAATCACCGTCCCTGCCTCAACCGCCGAGCGCACCCTGGCCAGCTGCGCCGGACCAAACAGCTGTACCCAGAGCGCGGTGGCAAGCGTTGAGGCAATGGCCGACGATACGCCGGTCATAATCAGGTAAAAAGGCGTCACCCACTGACCGTTGCTGAGCCATAGCGCCAGCATGGCCAGGGCCTGTGGCATCAGAAACCACGGCAGCAGCCTGCGTGGTGAGAGCCGGTCAATCAGCGGGCCAAACGACAGCAGCGATACCGCCTGGGTAATGGCATAGGCAATAAACCATACCGCCACCCACGACAGCTCCCAGCCTTTCTCCTGTGCCAGCCTCGCCTGGTGGAAGAAGAAGCCGGTGGTGATAAAGGGGGAGGCCAGCACGACAGGCAGCGCCAGCAGCAGGTTGCGGTTTCGCCATACCGGCGCCTCTTTTTCTTTCTCCTCACCCCGCTTTCTGAACGTACGCAGCGGCTTCTCTTTCCCGCGGGGCAAAAACATCAGCGCGACCCCCACGCCGGCAACAAGCATTCCGGCATTGATGCCCCAGGCAGCGCGCCATCCCGTCAGCGCGCTTATCTGCACCGCAATCACAGGAAAAACGGCCTGCGCCAGCGAGAGCCCCAGCGCGATGGCGCCGAGCGCCTTGCCTGCATCAAGGGGGAACTGGCGCGCCGTTGCGGTCAGCGCAGTATGCACCATCAGTCCCTGGCCGCCGAGGCGCAGAAAGTAAAACCCGATGCACAGCATCCACGCCGCCTGTGCGCCGGAAACCAGCAGGCAGGCCGTGAGCAGCAAAAGGGTGACCGCCAGCGTGAAGCGGCGGGTCGTGGTGTAGTCAATCAGCCGTCCGGCCCAGGTCAGCGTGATGGCGCTCATCACCGTTCCGATTGCGTACAGGCCGCCCAGTCCGCCGTCGGTGAGCCCAAAGGCCTCACGAAAATCCTGCCCGTAAAGTGAGACAAAATAGGTCTGTCCAAAGCTGGACATGGCCATCAGCATCGCACCGAACGTAAGGTGAGAGGCGTGATGAAACATAAACCGAAAAAGCTGACGCATGAATATCCCTGAAGGCGGGCTGCAGCCCGCCGATTAATCACGACGTGTCCGTACCGGCTGCTGCGGACACGGCGCCTGCGTCCCTGAAGCAGGTACACGCGGGTTCACCGTGAAAGGTGGCAGTCCCGTAACGGATATGAGAGAACGGTACCCGGCGCGGACTGGCTGTCGCGGCAGGCTCTCTGATAAAGGACGGGCGAAGAGAAACTCAGGGTGGCGTAATGTGCATGACTCACAGTCAGATATAAAATGCTGCCGAAACGATAATTTTTAATGCTCTTCAGGTCAAGCCTGAAAACGGGCTCCTCATGCCCGCCGCAGGGGGAGTCGCACAAAAACAGTGGATAGCCGCTTGATTAACGCCCGTGACCGGGCCAGAATTGCGGCGAGGTGATGGCGTTCCACCTTACCCAACCGCTTCCCCTGAGAAGCTGATGACGCCTGATATTACTCCCCTTTAACCGGGAGTATGTCAGGCCGCCCCGTATCATCAGCCTGCATACTCCCTCTGACACAGAGGTAAACCCCGTGAAATCTTATCTGGCCATTATCATTGGTGGATCCGCTGGCTGCCTGATCCGCTGGCTGCTTGGCGCACGCCTGAACAGCCTGTTTCCTGACCTGCCACCGGGCACGCTGGTAGTGAACCTTGCGGGCGGATTTATCATTGGTGCGTCGCTGGCCTGGTTCATGCGCCATCCTGACCTGGATCCGGCCTGGCGATTACTTGTTATCACCGGGCTGTGCGGTGGGCTGACCACGTTTTCCACGTTTTCCCTGGAAATATTCTCACAGCTGCAGTCCGGTAATTATTTCTGGGCGTTTACTTCACTGCTGGTACACGTAACCGGCTCCATTCTGATGACTGCCCTGGGTTTTTTTGTCGTCACATGGCTGCTGTGAGCGTGTGGCTGATGACGGATAAAAATGCCCCTGCCTGCGGCAGCTTTACAGGGCTTTACCTCTTCCGCCTGAAGCGGGCCGGACGTTATGATAAAATTAACGTCACGCTAATTCGTTAATTTATCAGCAATTAATTATCGTATTTTTTATATCTTCAGCGTAGCTCAGCCGGCTTATCCTCTGATAACCAGCGGTTGTATATCAGGGGAAGGCCTGTTTTTTTTGAATAAAGGGAGGGAGTGTGTCAGAAATCCCAGACAGAAATAAAAAGAGGATGTCAGAAGTGCCATCTGCATTTTTCAGCTCGCCCGCAGCCGGCGGCATCGTGCTCATCATCGCCTCAGCAGCCGCTATCATCGTGGCTAACTCTCCGCTCAGGGAGGGATATGAGGTATTCCTGAAATACAACGCCGCCGGCCTCTCCGTTGAGCACTGGATAAACGACGCCCTGATGGCCGTGTTCTTCATGATGGTCGGCCTGGAAATCAAGCGCGAGCTTCTCACCGGTCAGCTTGCCACCTGGGGCCAGCGCGCGCTGCCGGGATTTGCCGCGCTGGGCGGGATGGCCGTGCCTGCGGCCATTTACGTATGGTTTAATGCGGGCAGCGATGAAACCCTCGCTGGCTGGGCAATTCCTGCCGCCACGGACATTGCCTTTGCGCTCGGGGTACTGGCACTGCTGGGCAGTCGCGTACCTGCCTCGCTGAAAATTTTCCTGTCGGCGCTGGCTATTCTGGACGACATGGGCGCAGTGGCTATTATTGCGCTCTTCTATACCAGTAATATTTCGTTTCTGATGCTGGCCGGTGCGGCGGTCACGGTTGCTCTGCTGTTTATCATGAACCGTGCCGGGATTACCCGGCTGTTTCCCTATCTGCTGGCGGGGGGCGTGCTGTGGTTTTTCATGCTTCAGTCCGGGGTGCACGCCACCATCGCGGGTATCCTGCTGGCGCTCTTTATCCCGCTGCGGGTAACCGATCCGGATAAACAATCCCCTCTTGCCCGGCTGGAGCACGGCATCAATCCGTGGGTGACGTTTCTGATACTGCCGCTGTTTGGCTTCGCAAATGCGGGGGTCGCGCTCTCCGGTATGACGGCTGATGACCTGATGTCGCCGGTACCGGTCGGCGTTGCGCTGGGCCTGTTTGTTGGCAAGCAGGCGGGCATTTTCGGCCTGTCGCTGCTGGCCGTCAGCCTGGGCCTGGCAAAACGGCCTGAAAAAAGTACCTGGCTGCAGGTTTACGGCGTATCGGTCCTGTGCGGAATAGGGTTTACCATGAGCCTGTTTATCGGCAACCTGGCGTTTGCAGAAAGCCCCCTGTTGGTGGACGAGGTCAAGGTGGGGGTACTTGCCGGCTCTGTACTGGCAGCACTGGCGGGTATGCTGATACTGCGCTTTTCTCCTTCGCATCCTTCCCGGTAACGCATTCGGGTCCGGAAAATCCCCGTGATGACGGGGATTTTTATTTCCCTGCAAACTTATTAATCAACAGGGCCACCTTCATTACCGTCGGCATTTATTCAGGTGCTTATCATCACACTGGTGCCCGCATTTATAGTTTGCCGAAAAAATTCGCACCGTTAATCATGCAGGTACAAACAAAAAGCAGTCTTTTTGTCAATCATGGCAACTTTTCCTGGCCGCCCCCGGTTATGTCGGTTCTCTCGCCTGTTATTAATGTAGCGGGTAATGTCCCATTTCAAAAAGGGGAAAGGGAGAGGCATGCTGATGTCTAAAATCAGAATGCCCCCGGAGTTCTGTTTATGGATGAGAACCTACAGCTGCTTGTGTCCTGCCAGAATTTTCAGGCCAATGATACCCGCCAGAATCAGTCCGAAACAGGCAATGCGTAACAGGCCCTTATCTTCATTTAAGTAAATTATTCCGTACGCTGCTGTCCCTAAAGCACCAATCCCGACCCAGACCGCATAAGCGGTTCCTACAGGAATAGTCCGTGTTGCCAGGGACAAAAAGTACATGCTCACACCGATAAATGTCAGGCAAAAAATACTGGGGTAGATCCGGGTAAATCCCTCAGTCCGGAGCATTGACGCGGCATAAAAGACTTCGGCTATGCCGGCAATCACCAGATACATCCATCCATTCATAAAACTCCTTTAACGGCTCATCAAAACCAGCAATATTGTGGGCAATGTTAACTCTGTTTTTAAGCAGGGGATCATCAGCATCAACCGCGAAACCCTTTCCGGCACAGGAAAAAATCGCTGCCTGCGTCGGGTTAACTGCCTGGGCCCAGTTTTTTTAACCTGAAATAGGTGGCCCTGGATATGCCGGTTTTCTCCATCACCAGTTTAATGGGCGTTTCGTGCCGGATAAGCTCCAGTGCGGCGGCCGATTTGTGATGAGGTTTCCGTCCAAACCTGACGCCTGCCGCCATGGCGATGACCCGGCCTTCGTTTGTGCGCTCCAGGATCCGCTCCCGCTCAGCTTCAGCAACGGCAGCAAGGATCTGAATGACCATTTTACCCATCGTGCCTTCAGTACTCAGTCCATTCTCCAGAAACCGGATGGCTATTCCCTTTTTATAGCAGGCATCAACAATGTGGATCATATCCGCTGTGTTGCGGCCAAGCCGGTCCATTTTGGTACACATGATAATGTCATCTTTTTCGGCACGGGCAAGCAGCCGTTGTAACCCTTCACGTTCGTCCGTGGCGCCCGACATCATGTCAGTAAAAATCCGGTCATCTCTGACGCCTGAAGATTTCAGCTCCATGATCTGCGCCGTCAGTTTCTGATGGCTCGTTGATACCCTTGCATATCCCAGTAATGCCATATTGGTCTCACAAATCGATACTGATACTGCGTAGTATCATAAAGCATAAAACACGATTTTTGATACTCATGTAAGCACGCACTTTAAAAGGTCTCAAAACTTATAACATTTCGGACGGTTGCAAAAATGTTACTAAATGCCCGTCAGGCAGGGAGGCCGATATGCCCGTTGACTTTCTGACCACTGAGCAGACTGAAAGCTATGGCAGATTCACCGGTGAACCGGATGAGCTTCAGCTGGCACGATATTTTCATCTTGATGAAGCAGACAAGGAATTTATCGGAAAAAGCAGAGGTGATCACAACCGTCTGGGCATTGCCCTGCAAATTGGATGTGTCCGTTTTCTGGGCACCTTCCTCACCGATATGAATCATATTCCTTCCGGCGTCCGGCATTTTACCGCCAGACAGCTCGGGATTCGTGATATCACCGTTCTTGCAGAATACGGTCAGAGGGAAAATACCCGCCGTGAGCATGCAGCGCTGATACGTCAGCACTATCAGTATCGTGAATTTGCCTGGCCCTGGACATTTCGCCTTACCCGTCTTTTATATACCCGGAGCTGGATAAGCAACGAACGTCCTGGCCTGCTTTTCGATCTGGCGACAGGGTGGCTTATGCAACATCGTATTATTCTCCCCGGAGCCACTACGCTGACCCGGTTGATTTCAGAGGTAAGGGAAAAGGCGACGTTGCGCCTGTGGAACAAACTGGCACTGATACCGTCAGCCGAACAACGTTCACAGCTGGAGATGCTGCTGGGGCCAACTGATTGCAGCCGCCTGTCTTTACTGGAATCACTGAAAAAAGGCCCTGTGACCATCAGTGGTCCGGCGTTTAATGAAGCAATTGAACGCTGGAAAACTCTGAACGATTTTGGCTTGCATGCTGACAACCTGAGTACACTCCCGGCTGTGCGCCTGAAAAATCTCGCACGTTATGCTGGTATGACTTCGGTGTTCAATATTGCCAGGATGTCACCGCAGAAAAGGATGGCGGTTCTGGTTGCCTTTGTCCTTGCATGGGAAACGCTGGCGTTGGATGATGCACTGGACGTTCTGGACGCCATGCTGGCCGTTATCATCCGTGACGCCAGAAAGATTGGGCAGAAAAAACGGCTCCGCTCGCTGAAGGATCTGGATAAATCTGCATTGGCGCTCGCCAGCGCATGTTCGTACCTGCTGAAAGAAGAAACACCGGACGAATCGATTCGTGCTGAGGTGTTCAGCTACATCCCCAGGCAAAAGCTGGCTGAAATCA
>Sig20
GAGGATCGAACGGCGGGGCATGCGGTTTCCTTCTTCTTGAAAACGTAGGTTTGTGACAAGCCCGCCAAGGCAACCGGCGCGGCACGGGAATCAAGGCATTGCGATTCTCGAAAATAGTTCTTGAAATTCTATTCTTGATTGCATATCATCTCAACGAGTTTCGATAAGAAAGGATGCGCATGCGACCGTCTGGTTCGCTGGTGGGCAAGGAGGCAGCAGCCGACACGCTCATCGGCAACTGCACGACCGCACGACCAGCCTCCCGTTCAAATTCGAGTTAGAACTCATATCCAGCCTGTCTGGGGGCACTGTGAAAGAGGGATCACCGATGACTGTTGAATCGAGAATATTTTCTGTAGCCGAGTATGTTCAGCCGTCCGAAGGCGAGCCTATTCGTTCCGTTGTGCTTGAAACCCGAGACTCAATTATCGTGGTTTGGCATGTCCATCCCGGGCAGGAAATTGCGGCTCACATTCATCCTCACGGCCAAGACACGTGGACTGTTTTGTCGGGAATGGCTGATTACTTTCAGGGCAATGGGATTGTTCGTGCCCTCAGGGAAGGTGAGATAGCCGTGGCAAGACCGGGCCAAGTGCACGGGGCGCGAAATACAGGTACCGAGCCATTTGTGTTCGTCTCGGTTGTGGCATCAGCCAATGCCGGTTTCGTATTGGCTGAGCGATAGAGCCCAATCTCTGGAGTTGGTCCAATGAGCGGTCGGGGAGATAGGTAACAGACATGCAGCGGACACGGCTGCTAAACCAGGTCGCAAACCTCCTTGCGTCGCAGCGTGCCGCAAGCGACGCGATCAATCGAATGGGGTCGGCATGAGACTGAACACCATCCAGTTCCCGACCGCGTAGCCGCCTGTCCTGCCGATCAGGTCTTGACCATCGACGCCTGGGATCAGTCCTGAATGTTCTTGGAGACCACTACGTTATGAGCCGCAGCCGCCGCAAAACACCCATCGTCGGGCACACGACCTGCGGCAGCGAGCGCGAGGACAAGAAGCTCTGGCATCAGCGCTGGCGCACCCGTGAGCGCACGGCGCTGACCAGCGCGTCGCCCGAAGCCCTGAGCGCCCATCTGCCCCTGCTGGAAAACCAGGCCAGCAGCGTCTGGTCGATGGGCAAGGATGGCCGCTCCTACTGGCCCGTCAAGCGCCAGGCCGCCACGGCGGATCGCATCGCCAATCACAAGGGACGCAACCCGCAAGAACGCGCCTCCCTGAAAAAGCGCCTGCTGCGCAAGTGGATGAGCAAATGAAGCTCTCCTTCCATCAGCACATTGCGCTGTTCTGGATGATCGGTGCTCCGGGCGTCTTCGCGCCCGTGATCGAGAACGCCAAGCGGCCCGATGCCGGCGCCGTCATGGCGTGGGGTGTCGCGATCGTGGCGGTGATGATCCTCTTCACCCCTTTGCTGCTGCGCTGTCCACCATTCCGGCGCTGGTATGGCCGGACGGATGCGCTGTCGGAGCGGCAGCGCCAGGCGCTTGCCGAGCGCGGCCTGCGCCGCTACTACCAGACCGCTTTCGATGACGGCTACGTGCCCCGCGTGATGCCCTACGTGTGGCGCATCATCTGGACGGTCGGCGGGTTGATGGCTGTGACCGCCGTACTGCCTACCAACACCGGACGGCCAGCCTTCGATGCCTTGGTGGTCTTCTCGACCTGGTATCCGATAGGCGTGATGCTGCTGGTTTTCGCGTCGAGGCCCCTTGGCCGGTTGATTCGCCAAAGAGCACAGGAGCGGCGGAAATGAGCACGTCAACCATCGAGGCGCTGGCCAGCGCCTGGGCAAGGATTGCCGAGGAAGCGGAATTCCCCGCTGACTACGAGGGGACTGCCACACCACAAGCGCATCGGGCTAGCGAAGCTATTCAGGAGCAGATTCGGGAGCGCATCGTCGCCACCAACGACATGCGGCTGTTCAGCCTGCTGCACCTGCTGGGTCAGGCGTCGCTGCGCATGGAGCAAGCGCTGTGGCCGGAGGATTACGAGCGGATGACGCGCGAGGTTGAGGAAGCCCTGCGGCAAGCCACCGACGCCAACGCCAGATCGTACACCCACGAAGAAGTGATGCAGGCGATGCAGGAACGCATCGACCGGGCGCGAGACAAGCCATGTTGATTGGCTATGCGCGCGTCTCGACGCAGGATCAGAACCTGGAGCTGCAACGCGAAGCCTTGAGCAAGGCCGGATGTAAAAAGGTCTTCGAGGACAAGGTGAGTGGCACGCGGGCAGACCGGCCTGGCTTGGCCAAGACGCTCGAAATGCTGCGCGAAGGCGATACTTTGGTCGTCTGGAAGCTCGACCGGCTGGGCCGGTCGGTCAAGCAACTGGTCGATCTGGTCGGCGATCTGCACAAGCACGGTGTCCAGTTCAGGAGCCTCACCGACTCCATCGACACCGGCACACCATCCGGGCGGTTCTTCTTCCACGTCATGGCGAGCCTTGCCGAAATGGAGCGCGAGCTGACCGTCGAGCGCACCCGCGCCGGGCTGGAAGTCGCCAAGCAGCTCGGCCGCAAAGGCGGCCGCAAGCCGAAGATGACCGACAGCAAGATCGAGTCGGCCAAGAAGCTGCTGGCCAGCGGGGTGCCGCCCAAGGACGTGGCCAAGAACCTCGGCGTGTCCATTCCGACGCTGTACCGCTGGGTGCCAGCCTCCACGCACGCTTAGCGTGCTTTATTTAATGAGATGGTCACTCCCTCCTTCCCGGTACTATGCTGAGGACAGGCTTTCATTCGGAGAACTATCATGGAAAACATTGCGCTCATTGGTATCGATCTGGGTAAAAACTCTTTCCATATTCATTGCCAGGATCGTCGCGGGAAGGCTGTTTACCGTAAAAAATTTACCCGGCCAAAGTTGATCGAATTTTTGGCGACATGCCCCGCTACAACCATCGCAATGGAAGCCTGTGGCGGTTCTCACTTTATGGCACGCAAGTTGGAAGAGTTGGGGCATTCCCCAAAGCTGATATCACCACAATTTGTCCGCCCGTTCGTTAAAAGCAATAAAAACGACTTTGTCGACGCCGAAGCTATTTGTGAAGCTGCATCGCGTCCGTCTATGCGTTTTGTGCAGCCCAGAACGGAATCTCAGCAGGCAATGCGGGCTCTGCATCGTGTCCGTGAATCCCTGGTTCAGGATAAGGTAAAAACAACCAATCAAATGCATGCTTTTCTGCTGGAATTTGGCATTAGCGTTCCCCGAGGAGCTGCCGTTATTAGCCGACTGAGTACCATTCTTGAGGATAATAGTTTGCCTCTTTACCTCAGCCAGTTATTGCTGAAATTACAACAGCATTATCACTATCTTGTTGAGCAGATTAAAGATTTGGAATCCCAGTTGAAACGAAAGTTGGACGAAGATGAGGTTGGACAGCGCTTGCTGAGCATTCCCTGCGTCGGAACACTGACAGCGAGTACTATTTCAACTGAGATTGGCGACGGGAAGCAGTACGCCAGCAGCCGTGACTTTGCGGCGGCAACAGGGCTTGTACCTCGGCAGTACAGCACGGGAGGTAGGACGACATTGCTGGGAATTAGTAAGCGAGGTAATAAAAAGATCCGAACTTTGTTGGTTCAATGTGCCAGGGTATTCATACAAAAACTGGAACACCAGTCTGGCAAATTGGCCGATTGGGTCAGGGATTTACTGTGCCGGAAAAGCAACTTTGTCGTCACTTGTGCTCTGGCAAACAAGCTGGCCAGAATAGCCTGGGCCCTAACGGCACGACAGCAAACTTATGTAGCATAACGGCAGAAATACACCGGTTTAAAGAATTACTGATCTGGTTTTGCGAATACTGATATTGATGATACTAACGGCCCACCGGCCTGTTGAGGAACCTGTAAAACGGAAAGGCTCATTGAAGCCGTATATTTTCTGGAGGTTCATCAGGCGCGGAACTCATCAAGGCGCGGGAATAAAATCCCATTCAGACGCCGGATAGATTCAAGCAAGCCAACTTGTCGTCAAAATCGGTGTTGCAAAAACGGGAGTGACCATAGATTCCGTTTTCTGAGACGACCCCCATATTGAGTCCTTTCAAGTGAGTCACCGAAAGAACTATACCGACAAATAATAGGTAAGTCATTACTTATCAATTGCATTTTTATGAGACATTCAAGACTCATTGTTTCAGTCTTTGGAAGACTGTTGCTGCGCGGTTATCGAAACTTGGTTAATGCTAATGTACGCGTACATTAGCATTAACCCTCTCATTCCGGCAACAAATAGCATTACAGCAGTGGGAAGCGACGAGAACCATCAACAAAAAAGGGGCCGAAGCCCCTTTGGATTTTGCGCTGAAAAAAGTGTAACTACGATGCTAAGAAGCACTATGGTTAAGAACGTCTGCCGTGTCTATCACAGCGTTGAACGGTCTGGCGACATTTGCGGAGTCTTTCCGTTCGGACGGTGGTGGCGAACTCCAAACCGTTCAGCGCTGTGTTGGCGATGGTGGGTGGACTCGAACCACCGACCAGTTGATTAACAGTCAACCGCTCTACCACTGAGCTACACCATCATTATTCGCGGCGGTACTTGTTCATGGACAACCAGGCAACCAAGAACTTTCCCGCAACTTGCACTTTACGTTAGTGCCAGACGAGGCTTGTGGCTTGCTCACATAGAGCGAAGATCTGGAATCCTTCTCGGCGGTTGATGGCCGCCAGATTCTTCGATCTTATTGGATGTATGGAATCATCCATGTTGTGAAACCAGGGGCTACATAGGCAACAATGATTTCACCAGAGGGTTAAAGAATCCTGCTTTCACAACGTTGAGGCCACTGAACCGATTTATGTTCGACCCAACATATTGATCAGTCACTACAGCTCTGTGGAATCACCTGTATGATTAAAAGAAAAACAGTGACCTCAACGTTGTGCGCTGGCTAACCAAGCCAGCCGGGTTACGTCGCCGCTTTTAACCCAAGATTAAACGACATAAGTAATGGAAATGACGTAACAGGATGGACGGTCAGTTGGCTGAAACCGGGATGATGGAATGGAATGAGGAAAACCAACCGCCCATCCTGTTACTTCATCGAATAGGGCATGGGTGGTGCAACATGCCCTATCCTGCGTTCTGCAATCACACTCGCTCAGTGTGTCCCATTTCGGTGACGAGGCTGGAAACTGACCTCGCTGGTGTTTGGCTTCTTAGGCTACTGCCAGGTACGTATCTTCGTTTGCAGTTATATTTAACGTTCAAACAGTCGCGTCTCAACGAAAACAAGTGAATCTTATACATATTAGATAAGTAAGTAAATACTTATTTTTCTGTGACTCGTTCAGTTGCTATCTTTTTGATCAAACTCACCTTCTGTTCCGGCGTTCTCGTGATGATGGCCGTAAAACGCTTCGCTTGAATAGTGATAGTTTCGTTCTCCTTGAGTTCGCCGTAGTGAGTCTCCAGCAGAGAACCCAGGCGCCACAGACCGTCGTCTATGCGTTTATGGCTGGCAAATCTGATCAGCAGTAGCTTTACGATTAACTGACCAATGTAAAAGGCATATCCGAAGCCGGCCGCCACAAGGTAGGTTGCCAGCCACCAGTCGAATGAGGTCAAATTGCTCATTTCTGCACTCCCGTCTCGTGAACAACCCGATACAGACGCTTACCGATGCGAAGCGTTTTGGTTTTCAGTTCCTGCCTGACCAGATCGCGACAGATACTGAAGCCGAGGGCCACGCCCCCAGCAAAAGATAACAGGATGTATGGAATCATCAGAACGCCCCCGCCTCAGTCAATTGCTGTAACAGTGAGTGTCCTTTTTCAGTGAGTTGATAGTTCTCCACACATCCTTTTGGCGAAACGTTAGCGACAAGATTCATACGTTCCAGTTTGGCGCGGGTCTTTGGCTTCCAGTTGGCGTAGAACTGTTTCCACTGGCTGATTTCACGCAGAGTTTCTTTCTCCCGTTTACTTAACATGATCATCCTTAATCTCCTTCAGTGTGTACGTGATATCTACAATGCGGTAAATGCGGCCGCGCCTCTGCATGACACCGGCTTTTACGTAATCGTTGATGCAGCTGGACATAACCAGACTGCCGATAACAATGCCGACGACCAAAAATACAATCATCCAGCCGAGCATCAGTCTTTATCTCCAATACGGTCTTCGGTATCTCGCAGACATTTCGGCCACTTCAGACGTGGGTGGCGTAAGCTACCGTCTGGCGTTTTCTCATGGCAGTGAACCTCGACGATGCGTCCACGATATTTCTCCTGATTGTTCCAGATCTCATCCAGGTACTTATGTTTGATACCGCTGGCACGCACGATGACGCCGTTCTCCAGACGAATCACTATCTTGCCTAGCGTATGCGCAAAGCCAGAGTCCGGGTCGCCTGGCTCGAAGTCGATGATTTCACCGTCTTCGGAATCCTCGTCTTTCAGCTTCCACCAGCTGCGGGTACGCTTGAACTCGTAAACAGAATCCGGATCTTTGCCCATCTCCCCCTCTTCATTCTCATCCAGGCGCTTCATGAAGCGTTCGATAAAGTCTTCATGGCTATGGATGATGTAGAACGGATGCAGGTGGATATCTTGCGCGTAATCTTCCCCGCAAGTGTTGCGGAATAACGCCACCAGCATAGCCAGGCGCTCTTTCAGCTTCATGCCGGTCTTCAGGTACTCTTTGCTTTTTGCCTGAGCACGCCACTCCGGTAAGAAGAAATCGAAGATATGGTAAACGGCACCAATGGCTGTCACGTTCTTCTTGCGAAGCGCCGACACGGACTGGTTGAACGTACCTGCAGTACCCTCACCATCGAAAAAGATGTGCTTGAAACCGGAGAGTCTGCCTCGCTCAAGCATGGCTGGTTTAAGGTGATCGAGTGACGTAATCGGATTGCCGGTACGCGTCAAGAAGTTCACCTCTTCCTCGTCAACGATAACTTCGCAGATAACCCGGAGACCATCGAGTTTGAGGCTGCCGATCATTGGCCACTTGGCCTTTGGGTTTTGTTTAAATGGGTATTTGTCGCCTTTCTCCTTGTACGGAGACGCCAGCTGTACCTCAAACTTCGGAATTGGGTTTTCGAACACCTTGTTGCACAGGCTAATGCCGACGCCGGCTTTCGGATCTTTCAGCAGGAAGCGACGAAACACGTCCTGCCCGTCAGCGCACATTGAGGCAACGAGTGATTCGACAGCAGTAATGGCCGCGTTCCCGGTCAGTTCGCGCGCCGCCAGCTTCTCCAGCAGCTCGACTACCTTCTGATCGCTGGGTACGGAAGTATCGAGTGGCTCGGCCACTTTGTACTTCTTCACACCGAATCGAATGAATGGGTTGAGCATTAGCGAGACCATGCTCTGCTCAAATTCATCAAGGTTGGCCAGCGCCTCTTTCTTGGCGTTGGTTCCCATCGTTTTTATGGCATCCAGCTTGTGCTTTAGGGCGATCAGTTTTTCCATTAGTGTTTAACCTCCATCGGTCGCTCGGGAGTTTTCATGTGTTTTCTTTGGTTGCTTCTTCAATGAGTGCCGCGTACACGTCAGTGACGGGCGCCAGTGAATCGGTGGACGTGGTTTCGGGTTTGGCTGGTTCTGTTTTCTTCGTGCGTTTAACCAGACTGTTAATCGTCATGGTGTTGCGCTTCCGGGTTAGCGTTCTGGCGTGGTCGTTTTGCTCTTCCACTTCTTTGATAAGCGCAGCCATATCGATGAAGTAGAGCTGTTCGCCTTTGCGGATCTCTTCGACCATCATCTTCAGCGCCTGGCATTTGCCAGCAGCAATGGCCGCAGCGCAGGACTGGAACGATGTCGCCGGGAGGCGCTTCTCTTTGTAGGCGAGGATGGTGTGCTGGCAGACTGTATAGCTGCAATGGGCCTCATGGCCGTTGATCTTCACTTCCGGACAGCGCAGCGAATAACCGTTGTTTCCGGAGATAGACGGGATTTTCGACAAATCTGTTCTTGTGGACATGCTTCTAACCGTAGTCGTGTACTTACTTATTAAGCGCAGTTTAAAAAAGCCCCACCAGGGGGCTAAATGGTTTTTCGAGGCTTACCAGGTCGCCCAGCCAGTCATTTTGTCCTGAGCGGCTTCGAACCGGTATGGCTCCAGTAAATCGTTGGCATGGTGGACGGCGTATGATTTTGCCTCCTGTTTAATCATCGGCAGCTCGTTGGCCAGGCGTGCCACCTGCCCTGCAAAACTGGCGAGCACACCGTCACATGCCTGACCCGCGTCAACAATGATGCGCACCAGGTCTAAGTCGCTGCGGCACATATCGCAGATGATGCCGTATTCCACCTCACGAATGCGCTCAACGGCTTTTTTGGTATCGCCACTGACCACCAATTCCAGCAAACCAGGTGGTGTTGTCAGATCGGTAACGCGTTCGGTAACTTCAGGCAGTTCGACAATGCTCAGGAACGCCGCGATAGACGGATCATCCTCTACACCAGCCCTGCCTTTGATCGCGCGAAGAGTTGCGTCGACAATTTCCTCAAATCGTTCACCTTCATCACACACCGCCTGATTGGTGTAGACAACGCGACCGTCGTACCATGCACCGGCACGTACTTCGACCGTTGCGTCCTTCATTTTGCGAGTGAACGCCACGAGTGCCGCGCGTTTCTGTTTAACACCAGGCAGCTCCGGGGACTCTCCAAAACGAACCCATACCCGCATGTATTTCGAGCCTTCCCCAAGAGGTGCTGTGCTCACAGACGTGGCGATGTGCTCCAGCGCAGTTTGGATCGCCTCATCGATAATCTTCTGGCGCTCTTCTGTATCAATTTCTACGCCTGATTTGTCGATAATTTCGGTAACGGACTTCTGAATATCTGCTTTCATAAAGGTTCCTCAATTCCTTCGTCGAGCATATTCTTACAGAAAAATAAGTATGTATCTACTTATCATTAAAGGCGTGCAATTTATACAAGAGCTTTAATGCCGAGTACCTTGCTTTGTAGCTCCAACTGTCTGGAGTACGGCTTGGCACGATAATAGGCTTTTAGTATCTGCTCTGGCGTCGCGTCGCCGGGGTCGAGACCTTCTTCGCCCAGACAGGCCACTTTGACATTCAGTCCGATGCTGGTGAGACGTTTGGCCGCTGACATGGTGTTGCGGATCGCTTGCTTTTCGCTGTCCCACATCATGATGACGTTGCGTAATCCACGCGCCTTGAGCGTCAGGAACGCGCCTAACTGATCTTCAGCGTCCTCATTCATATTTCCGGACAAGTGCATCCCGAACGTGCCAATTGGCTCTACATAATCCCGCAGCGTCTCTTCGTCGAAGATGGCTCGCTTCACGCCCATTACGTCAAATGCCCCTTCACACACAACGACCGTTTGTTTTCCGACTGCATTGTGGCCGTTGTAGAGAAACTTACCCGACGCCGGCAGCTGCATGGGGAAGAGATAACGGCGTTCTGCTGCACCGGTAATGTCACGCCCCTGGAAGGTCTTCATCACGCCATCCAGATCGTAAACCGGTATCAGGATGCGCATATCAAACACCTGCCCTTTGACCTGGTCTGTGTACGGATCGACGTATGCGTGCTTGCCTTCGACGCAGTAACGCAGATCAAAGTATTTGGCCAGCTCCGGGGAGATATGGCGCTCCACCAGATAATCAGGAAGACGACCGTCAATGGGGAGTTCGTAATGGCGCGGGAGAGCTACTGGCCCTTCGAGTTCAACCTTGCTGGCCAGCACGACCTCTTCCGTCTTCGGCGCCCATCCTTGTGAGATCAGCGCGTTCTGGACGTACTCTTCAAAATCGCGACGGGATTTGCCGCTGTAGTGCTTGAGGAAGACCAGCTTGTTGAACTGAATCTCTTCGGGATGATCACCAGCAAAGCATTTGCCGACGCCATTGGTCAGGTTGAAATAAACCTTCCAGTTTGAGCTGCCGCATACCGGACACTCCTTGATATTCACCTCACGTCCACGAGTACTGACGCCACCACGACGGTAGATGATTCCTTCCATATCGAGCCATTGTTCAAAATCCAGCTCGGTCAGTAATTCTTTCAAGTCGCTCACGTTCTTAACCCTACTTTTTGCAGGTAATATCTTGATAATCCTCGGTATTTGAATACCATAAAGGCTCATGTGTTTTTTCTTTTGTGGCTTTGGCAAAAGAGAAAATTTGTTCTCTTATGGAGACCGGCGTGGAGAGCGTTTCTCCACGCCTTCTTTTTTTAGAGGACGTCCATAATGCGTTCGATGAATCGCATTTGTTCGAGGTTCTGCTTAACGCGGATGCTTACGCCGCCTTTCTGGTTACGTGAACCAGCGAAGTACAGACGCGCTTCGCCTTTCGCCTCTTCCTCTTCCGTTTTGTTGATCGTGATAACGAGGTCAGCGATACGCACCTTCTCGATGTTGTCCGCTGCGTGCATCATTGTTGCCACCTCAGAAGCACCACCTTCCCTGTTAGTCTGCGATGCAGTGATGCCGGCAACGTTGTGTTTGTCGTACAGCGCACGCAGGTCAGTGTAGATGCTGCGAATGTTGGCGCGGTCGTCGCGGAGGTCGTAGCTGGCACGCATCAGGTCAGCGTAGTCGACCACGACCATGTCGGGGATCATGCCATTGGCTTTCATGCTGCCCAACATACGATCCAGATCTGCAGGCGACATGCTTCCGGACGGTCGTTCAACAATCCACAAGCTCCCCACGCCTTTCGTCGCGCCCAGCTCTGCCAGTTTGCGATGGACGTCGTCGCGGCGCTCCACCAGCTTGGACATTTCGGTCTCAGACAGACGGGCGTCAAAGCGATCTGACAGAATGGAGGTGTGAACTTCCAGCGACAGATACAGGACGTTGTAACCGGCAAGCGTGGCGTTGATGGAGAACTCACCCATCGCCGTCGATTTACCAGACTTCGCGAAGCCCATGAACAGCACCATTTCACGCTTTGCCCAGCCTTTCTGGTAAAGCAGCTTGTCGAGCAGCGGTAGACCCGTTGTGATGCTGTTTGGCACGTAATCGTCGGACGCTTCATACTCACGCGCCTTGTAACGCTCTGCTGATTCAGAGAAGTAATCGTAAATGCCGGTCGCTTCGTTAGAGCCGATTTGCTGGACTTTAGCCATGATTGCCATCGCGCCCTGGAAATCGCCCTTCTCTTTCATCTCAGCCGCTTTAATCAGCGCGTCGTCGAATGCTACGCTTTTGGCGAACGTGGCGACCTGGTCGACCATGTACGCCGTGTCTGACAGCTTCTCAGCGAGAATCCGCTTAAACGCCTCAACGACGTCGGGGAACAGCTCTTCGCGGATCGTCTTATCGCGTTTGGCGCGTTTGAGCATGTCGAGTATGGCCGACGATGATGGTGCGCTCTTATACATTCTGTAGTAGCCCGACACCATGTTCACCAGAATGGCGTTGGCCGCATTGGAGAACTGGTTTGGCGCAACCAGATCACCGGCGCGAGTCAGAAACTCATGGTCGCGACAGAAGTAGGCTGCGAGTCGATTCTGGAAGTCGTCGTCGAACTCTTCAGACAACCCTCGTCCTGTGTGGCAAAGTTCGGTCATGTGCTTTCCTTTGGTGCTTAAACAATTTGTTTTCTAATACTAAAAAAGCCAGATAGGGGATCAACAGAATCGCCGTGCTTCTTCCAGTTCTTCCGGGAAGTGCGCGTAAATCACACGCTCAGGCACGATTTCCATCAACCAGACAGCGGAGAAGATGATGCGGACGCGCTTGTCTCGGGTAATGCCACGCAGACGCTCCAGAACCCACTCAAAATAGCGTTCTTGAATCGGGTCGTGCTGCATATCTCCCAGATGCTTAAAACTCACCAGAGAGTCATCCAGACGGGTTACAGCGCGTTTGGCTAACTTCTCTTCGAATATCTCGATCAGCTCGGGCTGCCAGAGATGCTGGGGGCGAGGCAATTTGTCCCACAGACGGCGTGCAGCTGCGGACAGAACGGTAGAAATGAAGTAGTCATAAGAGCAGCAGTACTGGTCGGCAAACTGGCGTGCTTTCCAGAGAGACGTTTTGTTCGCCGTCGACAGCTCCTGATACGGCACACGTTTCAAACCGGTTGTGAATGGGGCCGTCTCATAGTGTTCGCGGCCATGCGACAGCATGATGTATGAGTACTGGCGCTTGTATGCCTCAGTGAAAAGGCATGTGGCCATAAGCGGGTGCATGTCGCGGTAATCAAACCACTTTGTCTCGAACAACTCAGCCTCATCCTTGCAGCGTGACAGCCCAATATTCTCGGCCACCCACTTGTCCATGACTGTGGTGTCCCACTCGGTCATGAAGTCGTACTGGTCGTTGTTAATAGTGTTAAAGAAGATCTGGCTCATGTGCTCCGCCGATAGGTAGTCACTTACTTATCATAATGGGCGAATCATAGCGACTGGAGATGTTTTTTGGAAGTGGAAACGGAAGGGAATGTGTCTGGGAAGTTGGCATAGAAAAAGACCTGCTTCCGTATAAATAATAATAAGTAACTTAGTATTTATATATACGGAAGCAGGTTCTTAATTGAAGCTGCCAGAACTAGTAACCTTGAAAAGTAAGGTTCTTGTCCAGCTCCACACGCTTCAGTTGGTACGAGTCGGTAGGGCAAAGCATTTTGTACACGGCCAGATTGCTGTCCAGCAGTTCACGGGCAAAACTTTCCAGCTCTGGATAGGGTTTGCATCCGATAGAAATCTCTTTGATGAGCGAGGTGTCGAACTTCTTAATCCCTGGCAGCTCAGAGATAATCCGGAACTCTTCTTCGTACTTCCAGCTCTCACCCTTGTGCAGAAAGATGGCTCTGACAATGTCGTACACATCAGCGGTATAGAAGTTCACTTCAGGCGGCGATTTCACGTACTCCACATCACCGTTTAACGCTGTGTGTTGGTCATCCAGCGCTTCCACAATAGCGTCATCAAACCCTATGCAAAATCCAGAGTGGGAGCGACCACATCAGGTAATTGGTGTCAGTTCTGGTGAGGCATATCACACCGGTATTCAAAAGCAGATTTCCGCGCAGCATATAGGCGTCAAACTCTTCGGCGTTTTTGGTTCGCCCTCTTAACCAGTTCTCACCGTCCTCGTCGCTTTTGCCAGGCCACATCTCATAATATCGGACACGCTTCTCCGGGATCGTGGCGTCAAAACTAAATTTGGCTTTGAACTCGGCAGGGTCATTGAAGTCGTGTGGCCGGGTGGCTCGGATGGTTCCATCTTCGATGAAGAATTTAAGAATTTTGATTAATTCGTTTGGGTCTTCATGCCCTACGTATTTGTACAGCACAAACAAAGTCCTTTTGAGTTAAAGGCGTCTTTCGACGCCTCTTATTTAACCTTTCTTCATCAACTCACGTTTGATTTCATCGGTGCGCATCGTGACGTCGGCAGCTGTGATCGCCTCGTTCAGTTTCACGATGTCTTCGATTTCCTGCGGCGACTTCTCTGCCAGATGGAAAATGGCTGCACGAATCACGTCAGAACGGGTGAATTTCTCGAAACGAGGGATGAATTTCATCATCTCCAGCAGATCGAAATACTCGTCTTCCAGCGACATTGTGCGGCTCTTAATCTTCTCTTTCCCACGAGTCGGACGCCCCTGCGGTCTGACTGGCTGGCGCATTGGGGTGCTGCTTTTTGGCTGCTCTTCCGGCTCTTTGCGCTTTGCAAGGTCTCCCATTCTCATGGACATTATTCTTCCTCCAGACTCATGATGTAATCTACAAACTCTTCGAACTCGGCTTCTGCCTTCTTATCGCGTTCCGCGCCGGTCATTTCAAAGATAGAACGACCGGCCTCTTCCGCATCGTCATAAACGTTACGGTTGTACAGATTAACCGGCGCAGCCTCGATGCCAAATGTCTCGACAATTTCTTTCGCCGCCAGAATACGTGATGCCTGGGAAGGCAGTGACGGACACTGGTTCACTACCGCGCGGATCTTCACTGTCTCGTTCACATTGCGAACGTTGTCGATGATCGGGTCGATATCACGCAGAGATTTCAAATCACGACGTTTAGGACGCAGCGGGATGATTATCACGTCAGCCATAAGCATCGCCAGACGCTGAATTTCGGAGTCAAAGCCACCAGCATCTACCACTACATAATCGGTGCGCCCCTGAAGCGATTTAAGATGTTTGACGATATCATCCTGAACATATGCGAAGGGAATCAGCTCAAGATCATCATTCTGGCGACGGTCTTCACACCAGCTCGTCGTGGTACGCTGGATATCGATATCGGTGACGTGAACCTTCTTTTTCTTTTTAACTTTGAGGCATACCGCAATTTGCTGGGCAACGGTAGATTTGCCTGGGCCGCCTTTTGTGCCGCCAACCACAATGATCTTGGTCATTGGTGAGTTCCCTTTGCGTGAATTATTGTCGTATGAAACAACTTGTTTTCTTATATGTGATATAGCCTAAATGCCTACGGCTGCGGTGTAAAGGTTAAATGATAGGTACTTGAGGAATGTGGAGCGTGGGATCAAAAAACCCGCCGTAGCGGGTTTATGGGAGAGAGATGATGTTGACGATGTGCGTACAAGAGCCTTTATCAAGTCGCAGCTCGCGGTCTCCCCACTCGTCTGTTACGCGACTTAAAGGCAAACTGCCAATATCCCACGGCAGGAAGCCGGTGGTAGAACCCTTTGCCTTGTCGCCGAGCTGGTCAAGACAACATTTTTTCACGGTATCGTAGATCATAACCTCGCCATATCTCCGCATAGTACCTGACCACATGGACGCACCCAGAATGGTTTGCAAATTGTCGCAAACGAGGTGGCGGTATTTGTCCAGTATGAAGCGATATGCTGTAGAGCCTATGCGGGCTGAGTCAAAAGGCGGTTCGAGATAAGCGCCTTTGATTTGCTTACCGAGGTATTCATTCCCATCGACGCCAATAAACGAAAAATCGTTATAGGCAAACCGACCCACAACCTTCAGCTCTTCTGGGCTAAGAGTCGCATCCACGATCTCAATTTTGATGATGTGTTCGGCAGCCTCAAACGCACTCATCCCCTCGTCATCCATAACCCGCGTGATTTCGTCAAATTGATAATCTGAGTTATAGGAGGGCAAAAGATACACAACGAGAAAGTTGTCGAACTCGCCTTTATCGGCACGCATCTCCACCAGACGAACAACATCGCCTTCTGGTGTCGCGAAATGAAAGGTCTCTAAAATAGTATAGCCGCCCATAGAGAGCGGCATTTTGTTCAACTGCTTGTGGTAGCGTTCATCAATTAAAGAAGGTGCCATTGTTCTTTTTTGCGTTCTGGTAAAACGCTTTCCTTGAGGTCGTTGAACTTATTCTTCATGAATTGTACAACGGCTTTCTCAATTTTTGGAACAATGGATTCTTTAACATCAACAATTTCGGGGTACTGTTCTTGCGGCTTGAGAACAAAGCGCAATTTGTTATTGCGCACAACGACCTCTGCCAAAGGAGTTACAGTTGAGGTGCTGTTGGAGATGTTCTCTGCGCGAGTAACATCGCTTTTGAATGTGACAATGAAGTGCTGGCGGTCAGCTGTTTCGCGACATAACATGCGGCGCACTTCCACTGAGTCTTCACTGTTATGAAAACGCATAGGGAAGCTATCGACTACCGCAGTGTTCGTGCGGATCGTTTGCATAGTACGTGTTTTGTCATGATAGTTGAGCATGTTTCCACCTTAGCCGTTAAGACGTTGATGTCGTGCGGCGACCCCATCGGGGTTTAGAGGCTACGAGAATGCAGCGCTTCTTTGAAATAATGTATGAATGCCTTGACACTCGTTGATTAAATCTACATCAGTCACAAACTAATTGCAACCTGACCACTCCCCAAAACCCCGCTAACCACGGGCGCTTACGCGCTTCCGTCTGCTTTTTTGCCGCTCCATTGGCACAAACGCTCGCCCACCATATTGTGAGTCAAGATCTGTCGCTCTGTCTCTTCGGTCATTAAATCCTCATTACTCACATAGATAGGGTTGGCTGCATCGCAGAAGAGCACGCCGGAAGTCTGTGTCTTAATCACGCACCCACTTACCATGCAGCTCACGATGAACAGCAGAAGCGCCTTTCCGCCGCACTTCATTAAATGTCTCATTTTTGACGTCCACTGTACTTTGAAGCCTTTTCCTGTCTTCCTGCCTTGCCTTCTCTTCGATCGCTTGCCGAGCCGCACGACCACCCATCGCATAAGCACCGACAAGCACGAAAAGAACGGCAGCCAGGGTAATCAGAGCAATTTTCAACTTCGAAACCAGGCTGCCGAACATTTTAAACCATCCCTTTCTGGTGTTTGCGTACCTGAGACCAGGCAATAAAGCCGGCCACAATGATGGTGGCTACGCCAAAAATGATACGAACCGTATCACCGCTGGTGATATGACCTTGTGCCTTATCCATCGCCACAGACACTTGGGGCATTACGTCGGCCAGCTGCGCCAGCCCAATACCTGCCGTGACAGTTGCGCCAGCCGTTTCTTTGGTCACAGGAACCGCTTTAACCGTCTTGATCGGCTTAACGACGCCAGCGCGACGCAGACCTTCCTCAATAACTTCTGCCGCATACCAGGTGTTTGGCGTTTTCAGTGGGCCACGGCCGTTCTCGTGCCGAATGATCGCCTCTACCAGCGGACGCAGAGTGTCGTAGTCGTGTAGATCGATGATCATGTCCGGGGTGACACCAACGGCTTTAGATACCTCGTTCACGTAGGCACTGGTGTTGTTTTCGTTTGGCGGCGCCCAGCGCTCGATGACCTCGCGAATGGTATCGATGCTTGAGCCGTCCTTCGCCCGGCGCTTGTCGTGGTAAGTGATGAGCGTTACCGCCAGCGCTCGAATCCCCCATACAGGATCTTTGAACGTGCAGAAACGTGGTTCGGAAGGGTTGCTAATAAGCCCCTGCCACGGCGACCCCTTATCGAGATTGCCTGGGTTGTTGTTACGAATACCTCTTGGAGTTTTCATCCTTGATCTCCTTTATTGCAGTCCATTCTTGACGCCGTAGGCGGCTAACCCCAGCAGCAGCGCGGTAATCAGGAACGACGTAATCTTTGAGATAATGCCGCCAAAGAACCCGCTGGAGATGGTGTCGAGCCGGTTAAGAAGTTTGTCCAGGTTGGAGTGCTGAATGCTGTGTTGTGCAGGCGTCATATCGCCAAAGTAGGTTTTGAGCTGGTCATTGACCTCCTGGCCAATTTCTTCACGCAACTCCTTACCTAATTTGCCAACGACTTCACGCGCAACGATTGCGGCAATGCGTTCAACCTGCTCAGGCGTTACGCCTGCCATCTCGTTCGACATGATTTCCTCCATGAAAAGTCAAATCGGGATGGCAGTTTTATATCACAATATAACTGTATTTTGTAGGTAAGCACTTACCTACAAAATGAGTTTTAAATTTTTGGGCATGAGCTTAGTGAGGTGAAAGCACCAGAGCCGACCCAACGCCAGTTAAAGACACTACCTGCACGGTATAATGTGTAATGCCCTTCTTTCTTAATCGCATAGATTGGCACACCAGTGTCAACGCCGCCTACCATTGCTCGCCCATAGCAAACCGGCTCTGGTAGTTTCTGGCACGCAGTCAAAGTTAAAGCCATACCTAAAATTAATATCATCTTTTTCATTCTATTCTCCGTTATCCGTAGAGGTTTCTGTTCAAAACTGGAACTCGGTTATTGATAGCTAATGTAGCCCCACCGTTAATTTCATTAACGAGAATCGAACTCACGGTGTTCCCATAACATGTGTAACCGTATACTAGGGTCTTCGCACCACCCGGCATCGGTATGGCGAATGCGTTAGCATATGTAGGCACAATAGCTACTGGATAATCAAAGTTGTGTTTATCTCCGCTGTTCCAGCTCTTATTATCAAGAAACGTAAATGACAATGGAATATTTGCCGTGTTATAGATCTCCACTCCCGATGAATTAAAGAAACTCATCCCCCACTTCTCTTTTTTTGAAATGCCAGTTGCGAACACATACACCGTTACACTGGAGTCGCTGCCTACCCCGCCGAAGCTGTAAATAACCTGGTTATTGCGAACTAATCGGCTTGCGAGCAGCGAAACAGCCTTTGAATAAGCAACGAAAACAATAGGCGACCGATCTGGAGACAGGCCAGTATTGAACTCACTTCCGCCTCGCAACGACACCACATGCTTACTTTGGAACACCATCGGGGTAAGACTTGGAGACATCCAGACCTTCCCATCAGAACGAACAATTTTGCTTCCGTACATTATTTCTGAAACACCAATATATAAATTGTACCGCGAGCATCAGACCAGTTAATCGAGTTGCCCGATACCGAAACACTTCCAATATATCCATTGATTGTTTCCATTATGTAGTAATCAATTGACATACCTGGCTCAATTGCATAACTTCTGCTGCCACTACCTGTCGGTAGAAAATAATCCAGATAATAAATTGGCGCTAATGCGTCAACCATTTCCTGACGGCTAGGCGACCAGATTTTTGCTCCATAACTCATTATTTTCCCTCCGTGAAAAGAGGCACTAACGTACCTCTTAAAATCAGACTCTGGAGACGGTAAACGTCGCTCCTACCTGATTGAAAAACCAGTTTTGTGCAGTTAATGCGTAATAAGTCCGCACCCCATTCAGGTACATATAATTGACAAACGACAGCACAGTACCATTAAGAGATAGATTAAAGTTTTGTGCAGGCCCATTAACCAATCCCAAATAGAGATTTTGATAACCGCTTGGTTGATAAAAATGTCGGATTTCACAACCAAACAAGCTACCGCTTAGAGAACCAGTAGGGCGCACGGTTAGAACGTTACTGAGTACATTCTGGATACTGCCTGTAGCGGTTGCAAAACCGGTGTAGTTAGTGGACACAACGACCCACTGCATGTTTGTTACCTGCACGCGGGCATCATAAGTACTGCGTCCAGTTGTGATGGTAAAGTCGGCAGTAGATTTACCAACCAAGCCACTCATCCAGAACGGTGTGCCGACCTTAACAGCCGAGCCAGCGGCGGACATCCACCGCTGACCAGTTGTTGCGACGGCTGACGACCCGACCCATCCGGAGCCAATAGCCATCAATTACCTCCCTTTAAAACAGACATTTCTCCACGGAGTTCGCGCACTTCTTCACGTAACTCCTTCACAGCCTCGACCAACATGCCGATCACACCGTTATAGTTCAGACGTAAACGCGCTTGGCCGGACTGATCATTGTGGTCGACAGTTACCAGCTCAGGCTGGACCTTCTGAACGTCCTGCGCGATAAGCCCACCAGACTGTTCGTAACGGTCATAGACCTGAATTTCATAAAGAACGCCTTCAATCTGCTCCACTTTATCAAGCGCCCGCTCAATCTTGCGGATCTGGCGTTTGCTGCGTCGGTCAGAGCGAATATAAACGTCGTTAAAACTACCATTGCCCCCGCAATACCACACGCCATCGCTCTGCAGAAAAGCCTGTGCATCCGTTCCGTTAGCAGTACGCGACTTGTTAATCATGTAGAACCCGAACTGCGAGTTCCCCAACCCACCGACCATAAAGTAACGATCGGCGTGCTCTTGACGAACAATTGCTGATGCTGAGGACGTTGCTACAGCAGAACTGTTTGAAAGCGCTGCGTTAGTCCTCATGTCGATCCACGATGTGCTCGACGTCGGGATTCGGATATTTCCGCTCGTGACATCCACCCCTCCCCCAACGCTCAAGCCATTCCCCATTGAAACTGCACCGCTTGCGTTTGCAATAGTAATCGGTCGTAAAGCATTCCAACTTCCAAGCGGATCTCCAGATGCGGTCAAAAGGAAATAGGTGTTCCCCCCATCATTTCTGATAAAGAAACCATAGTTGCCATATGCCGCGCGGTAGGCGTTGGCCGATCTGGAAATGATATCCCCTGCTGCAGTCAGACCACCTGAAAGCGTGCCACCGGACAAAGGCAAAGCCCCCACATCTGCGGCGCTCGGCTTGTTGAGTGTGGTGTAGAGCTGTGCCCACGCCGACCAATTTGCATCACTAGCATCACGGCGAGAACGAACGTAAACTGGCGCATGAGTACCGCTCGTTCCGCTCCAGCCAATCAATAGTTCACCTTCACCTGAAGACGCCGCACCTTTAAGATGAATGACGTTGCCATAAGTCGTTGGGTAATTGTTGCTGTAGGCTTCATACATTTGTATGCCGGACATTGCCCCCTGGGAGTTAGCTTCCAGCGCTGCGACTCTCCCGCATGACACAAGTGTGGGAATGGAGATATTTGCTGACCCGTCAAAAGACACGTTATTAATCGTTCTTGGGGTCTGTAGCTTAGTCGCTGTTGCTGCATTGCCTGTTGTACTCTGATTACCCGCAGTATTTACGCCCGGCAAATTGATATCAGTTGACCCATCAAAAGAAACTCCGCCAATTTTTCGCGCTGTTTGCAGTTTTGTCGCCGTACCAGCATTGCCCGTAGTGCTCTGATTGCCTGCTGTGTTTACGCCAGGTAAGTTGATATCGGCTGACCCATCAAAAGAAACCCCACCAATTTTTCGGGCCGCCTGCAGCTTCGTAGCTGTGGCTGCATTACCGGAAGTATTCTGATTACCCGATGTATTTACGCCTGGTAGATTGATATCTGCGGAGCCATCGAAAGACACACCTCCGATACTACGAGCGATCTGGAGCTTGCTCGCCGTTGCAGCGTTACCGGAAGTACTCTGGTTGCCCTGAGCATTCACCCCCGGAAGCACGATATCTTTGCTGCCATCGAACAATACGCCACCGATGCTGCGAGCGGTCTGCAGTACAGTCGCTGAACTTGCGTTACCCATGAGCGATCCGGTAATAGAGCCATCTGCATCGGAAAGCACACGATGATAAACAACTCCCACAACGGCGTTTTCCGGTAGCGTATCCAGAACCTCAAAAACTTCCAGGGTCTCTACCGCTGCGCCAGAGAACTGAAGGTTAACAATCAGCTTCTGAGCACCCGCACCGGCATTCAGATAGATATCGTAGTTGTCCTCATCGGTGTTCACAGTGGCTACGTTCTGCACGGCAGAATCCATTGTGCGATAGGTAACTACATTCAGGCCACGCGGATCGCCACTAGCTGTTCGAAGCACTATGTCGGCCATTGCCGCCTGATAAGGGCTGTTGACTTCATATCCCGCACCGCCAATGATCTCGATATAAACGGTGCTGGTCGACTGCGGCATACGTGCGCGCGAAATCTTCACCCATTTAGGCGAATCGGTAGTTAGGTCCATCTCTGCGGAAGTCCCTTTCCACTTCACGCTCGCTACACTTGATTGGGCATTCTGAGCATACTCATACGCCTTATCCTCAGACTCTTTCGCTTTTGTTTGGGATATTTTTGCTTCACCCGCGGAGGTTGACGCCTCGGTTGCCTTCTTCGATGCGAGCACAGCGGACTCAGCCGCCTCATTCGCTTTGACTTCTATCCCAGCCAGAGAATCTGCCGCTGTTGTTGCCGACGCAGCTGCACTCGTCTCTGACTTCTTAGCTTCACCTGCGCTCAATGCAGCGGCTTCTTTGCTGGCTAACGCAGCATCAGCGTATTCGCCAGATGCCGAAGCACTATTAGCCGCAGCCTCGGCACTCAGACCTGCGGCAGATTCACTCTCAGCAGCAGCCTTCTGCGATGCGTCGGCGTTGGTTTCTGAAACTTTGGCCGCAGCAGCACTGGCCACCGACTCCCCGGCGCTCGAAGCAGCATGAGTTTCTGACTCCTTAGCCGCATTTTTCGAGGCCAGCGCATCAGCTGCACTACCAGCGGCGGCCTGCTCTGAGGCAGAGGCATTGGTTTCAGAGGTTTTTGCAGCAGCAGCAGAGTCAGACGCAGCAGACGCTGAAGCAGAGGCTTCGGATGCACTGGTCGCAGCCTGAGCTTCAGATGCTTTAGCCGCATCTTTGGATGCCGCGGCACTCGTGGCTGATTCACCAGCTTCAGTCGCTTTGGCAGACGCTGTCGCGGCAGACGCAGCAGCATCGACCTTGAGGCTTTCAGCATTGGTTTCAGACGTTTTGGCAGCGGATGCACTTACACCGGCAGCGCTTTCTGATGCAGCTGCGGCGGTAGCACTCTGGCTTGCTTCGGTGGCTTTGGTCGTCGCTGTATTGGCGCTTTCCGCAGCGGCCGCAGCACTGGCAGCCGCTGCTTTGGCCTTTTCACCAGCGGCATCGATAGCGTCGGTATTGTCTTTGTACCATTGCTGATTGGCATTGTGCTCATTGACGATCTGCGTCAGCGACTTCACGGTCACTTCCGTACCGTCTTCACGCTCAAGCGTGACCTCATCAACAGCTGTCAACCAGCTGCGCATCGTCTTCGAGTCGGCTGACATACGGGTCATTAGCGCGGTAAAACGTGCGCTGAACTGCGTTAAATCGCCCTCATAGGTTGTAATGATGCGGCACGGAACTTCCGTCTGGGTTTCGCCTGAATACGGCTCCACCAGCAGCAGGCTGGTGTCATTGAGTACGCGCTTAATTTCGTGCAGTTTGTTATCAGGGCCAATGACAATCATGCCCGGCAGCACACCATTCGCGGTTACGTTCCAGAACGTACCGGTGCCGGTGAGTGTGTCACTCCCCTGTGTAAATGTGATAGTACCTTCCCTGTACCACATATTCGCTCCTTGATAAGACGGGCATCCTTGCCCGTTATTAAGTAAGTACCTACTTATTTTTACCGATATGAAGAAATATTTCTACTGTCAAAGAAGCCCAATCCTCACCCGGAGAACGTTGTTGTCGTCATAGACATCGATACGCTGGCCGTTGATGACCAGACGACCGTTACCGCCACTATTGCCGTTGATCTCCAGCACGCCATTTTTCCCAAAGCGCCATCCTGAACGGCCAGAGATAAAGTTGGTGGACTGTAGGTCGCCAACTTTGGCGTTGGTGATTGTTCCATCCTTGATAAAAGCGCCGTTCATGTAAGCAACGCTGTTTTCGACCACAAACGGTGTGGTGATTTTCCCGTTAACCGAGTTCACAAGACCAAAGCGGTCTGCTTGAACAAGGAACTGAGAAAGACCTGTGCTATCAATGCCCAGCGCGATACCGGCAACATATTTCTGGCCACCGCTCGTGGAGGTCTCCATTTTAAGCGTCCACGCTGTCGAAACCTTTTTGTTGGTATCGGCAATTGCCTGGGCCTGCTGCTGGATAGTGGCCGAGTTGCCATCTACTTCAGCCTTAATCGTATCAATACGACCACCTAGTGCTTTATCGGCTTCCGCGCGTGCGGTTGCTTCAGAAGTAATAGCGGCACTGATATCTTTTCCTGTCTGAGCCTGCAAATTGGTGATTTGCCCTGCCAGCGCAGAGTCGGCATCGGTTCTGGCTTTCGTTTCTTCCGCAACAGCCGCCTTAATGTCGGCACCTGTTTGGGCCTTTAGTGTTGTGATTTGTTGTGCCAACGATTCGTCGGCGGTCGCTCTTGCAATCTGCTCTTCGGCCAGCGCCGCGCTGATATCTCCCTCAACCTTCGCTTGCAATGTTGTGATCTGCTTCGACAACGACTCATCCGCCGTTGCACGAGCCTCTTGTTCGGTCACAATTGCCGCAGCGATATCGTCGTTAATCTGAGCTTCAAGCTTGGTTATTTGGGTCGCAATAGCCTTATCAGCCTCAACACGAGCCGTCGTTTCTTCAGTGATAGAAGCGCGAATATCTTCACCAATTTCTGCGCGGATCTCTTCCACTTTCGAGGCCATTGCAGACATATCGTCGGCAAACGTCTTCTGAGTGGTTGCGATCTTCGCGTTATTGACCATCTGCTTGTGCTGGTCTTCATCCTGACGCAGAGCGAGATCGATATTGGTTTTGGCCAATGCCTCAATATTGGTGGTTACTTCCGCGCTGGCTCGCTCGACTTCGGCCACAGTTTTCTTCATCTCTTCAACAGCAGCAACGCTATCGTCAACAGAAGACTTCATCGCCTCAATCTGTTTGGCGTTCGCCATATCGCCTTCTACTCGGGCCTCACGTTCTTCGGCAATCAATGCAGAAGCATTATCGAGTGCTGCATGAGCTGCTTCGACCGCGCCAGCTACGGCTTTGCCCTGCTCGGATACAGTTTCCTGTAACTCAACTAAAGCCGCATTGGAATCTTCAACCTGTTGCAGAGCGTCATTGACCTTATCCAAAGTGCCGGACACTTCCGTTTTAAGCCCGTTTTGCGCTTCTTCTAGTCTCTGATCTGCCGCCGTCAACTTGTCATCGAGATCTTTGAGGCTTTCCTCCATCTGCTGATAGATAGAATCAACAGCCTCCTGAGAAACCTTAGAGTCGATTTCCTCAAGCAACTCCTGTCCCAACTCAGAAGATGTGATTTTCCCTGTCAGGAATGAGAGAACATCCTTTGTCATCGCCTCGGTACCCAAATTGGAGTTCGGCGGACTCAACATGCCTCTCTTATTTGCCGCGCGAACCCAATAGAACCACGTTTCGCTATCTCCCAGACCTGCATGGGTGAAAGTAGTACTGGCGGCCTCGGCAATCAGTTTTGCGGTGTCCAGGTCGTTGGTCTGTGACGCATACACGTTGATGTGGTCGAGATCGATTGAATCAGGGTTAACCCAATTCAGAATCACGTTGCGATAGTCACCCACGGCCGTCAACGCAGTCGGTGCGCCTGGCGGTGTCATCGTTCCCTGAACTTTATAGACTGTACTGATGATCTCAGTCTTTTTGCCGCTGAATGACACAGCATAAAGCTGGATATCATATTGGCCGTTCTCGGCAATATTGATGATTTCGTACTGCTCTTCAGTGACACGCGCGGACTGCCAGTTAGAAACGTTGTTCTCGTCCGAGCGACGCCAACTGATCCAATACTCAGCAGACTTACCTTCCCAGGTCGCAATAAGCTTGATGGAAAGGTTGCCTGGGCTGGAAATATACGTTCCTTCCGTCACCTGCAGGTTTGTCGGCTTCGAGTATGTTGGATCGAGAACGGTGTTGTTCTCCGGAATCAGCGTCGCCCCATTGTCTATCGCTTCGTACTTCGAAGGGTTATTCTGGACGACCGTCACATCGAAAGACCCTTGCGCATCACCCTGTGCAACGTTGATAACGCGTACTCGCATTGGCTCCAGGTCTGGTTCGGTGATAGTCCAGATGCCATTCATTACTGGCATTTCGCCGGATGCCAGAGACTTCGAGAACGTCACTTTAGTGATATTCTCCCCCGTCTCCAGAATGTCGCGTTCGACGATCTTGCCTTCCTGGTTCAAGATGCGAATGTAGCTGCCGCTTTTCTTCAACGATACTGGTGCGTCTAATGTAATGCTGCTCTTGTTAAAGGACATAATGCGACCGGAGTTGCGCTTGCCCGAACGGTACTTGTTCTGGATTAGCACGGTTTCACCAGGCATCAAGAACGAAGCATCGAGACCTGCAGTAAAGGTGATAACGTCAGACTCCATGCGAGCGGTATACAGCAACCACAAACCGACACGATGCGCCTGTCCACGGCTGGTACAACCGAACGCAACCACTTCAGTTTTGCGCTCGCCATAACGGCGCATCGCCTCCTGGTCTTCGACGTACTCGATGTTCTGCTTGTAGCCGTCTTCTTTATTGTTGTAGGTGACAAGCGCAACGGAAGGACGATCTTTGCGAGCTGAACCTTTATAGCTGAACAGGCCATCTTTGACGTTTGCGTTGGTAAACATCATGACCGGGTCTGACGGACTGTCCTGCATGACGTTGACCATTCCACCAGCCCAGAAGACCATACCGCGGAAGGCGCCAGCGATATCCTGAATCAGTCGATAAGCATCCTGCCGGCTGGTTATCTGGGTGTTGATGGCGAAACGCTTCTCCTTGCCGCCGAAACCATCGTCGACCTCTTCGTCGCAATAGCGACCGATCTGATACATCTGTCCAAGATCAATCATGGACTCAGAGACAAACTGCCCAAGGCCATATCGGGCGTTGGTCAGAACGTCGAAGAGAATCCAGGCTGGGTTAGAAGATGACAGCAGCTTAAACGTACCGTCCCAAACACCAACATAGGTATTGGTGTTCTCGTTGTAGTTTGACGGCACGCGGATTTTCAAACCACGCACCAGATACGAACGAGAAGGCATAGAGCTGCCGAACTGCTCTGAGTTAACCTTGAGTCCAACAAGCGCAGAGTTCGGATAGTTCATTGGCGTATCGACGATCTCACCGATGGAGTCCACCCACGTATCGTTATAGAGATACTGAGTTTTGCTGTCGTCGGTTAGGCGTATGACACGAACCTTATATGCGCGGCCAGGTTTCGGCAGTTTGAGTTCGTAGCTGCGGTAGTAAACACCTGTCTTCTTCGCTGTCAGGGCAACTTCAACACTTTTCTCGCCTTCAGCAACTACATCAGCAAATGTTCCATCGCCATTGGCGATCTGAAACTTGTATTTGACTGTTGTGCCGTTGGTGTCACCCGATTTCTTATCCACGCTACGCAGAGAGGGAAATTTGAGGATGACGCGAACGCGGTCAGCTTCATCGTTATCGATGGAGACTGTCACCTCATGTGTCTTTTTCAGCTGAATGTTGATGGATTTGGGCGTTTCAACAAAATCAAAGCCAGCCATAGGCGTCTGGTCTTGCGAACCGTCGCGAAAATCCCATGTAATGCCGCTATAGTTGGCCGAGCCGTCTTCATTGAGGATCGGCAGATCATCGATGAAAATCGATTTTGCACCGTCAACCAGACCACCAATAACGCCTTCCCCGAGCAAGTCGAGGATAGACGCCATAGCACGCGAGTTAACGGTATCATCGGCTTCAACCGGCGTGCGGCTGGAGCTGCTGCTTTTCTTGCCGCCTGCACCTGCGATCAGGAGAGGCAACCTTTTCTTCTTGAACTGTTCCATGTTCAAAAAATCCCTTATTACATAAGCTGGTCGATGGTGATAGAAGAACTCACAACCTGCGAGCCAACCAAAATTTCCTCTCCATAGATGAGCTGCACCGGGTTTCCCTGGTTAGTGGTGTTCTGCGGCCCATCGAAATAGAACGAGTCGGAGTTATCCGCCTGTCTCACACTGTCGTTCGTCGCCTGTGGCGAAATGAGTTGCGCGACGCCGCCCATCATTAATGACAAACCGAGCGGAGCCAGGGCTGGAACCCAGATGGAGGCGACCATCAAAACAGCACCCACCACCGTCTGAAACCAACCAAACGCAGAGCCGCCACTACCGCGAGGAACTGGCGTAATTCGGATCTTCGCGATGTTGTCGGACTGCCCCATCATCTGGTACTCACCTTCGTCGACCGACCATTTGTGGCCCTGCTTGTTGGTGATCTGGATGTGGTATTTGTCGTAGGTTTTGAGGTTTCGCTTCATCCAGGCTTTGAATCCGGGGCGATTAGCCTCAATCAAATCCAGAGCCTGCTTGGTGTTGCGAACCTTCAAATGCCAGTGACGACCGAAGTGTTTGGCCATAGGGCCGCCAAGTTGCACATGAACTAACTCAGACACGTCTCATCTCCCTTGAGTAAGTCTCTGTGACGCAGGTGGTGCGTCGTGTGTTTCTGGTACATGCCACCGTAATAAGCGCGACAACTCAGGCGGTCGATCTGGTGATGCAGGATCATGCCGTCTCCGATATACACCGCGCAGTGGTCAGGCATTTTTCCGTACTGGATGAAGAAGACATCGCCGCGCTGCGGTTCCGTCCCTGGCGCAAGACGCACCAGCCCTTCATTTCGATAGTTCTGGTCGAGAATGTCGTTGTCGCCCGTGTACCATGACGGGATATGCAGGTGCGCATTCGGATTCAGCTCAACACCAAACTCGCGCTTGAGATAGTCGCGGCAAAGCATCCAGCAGTCGAAGACACCGAACACATAGGGTCTCCCCAGATAAGGCATCTCAAAGCCGTCTGGGGTGATCACATTCATCTCACTGAAGTGAAATGGCGCATCGCCCTCGACATTCTTCCGAACAGCCAGAATCAACCACGGAACTTCCGTTGCCTCACATCCGGCTCGGTCGGCGTCTGACGCATCAGCTGATTCGTCAGTGTGGGAGTGCCAGATGGCAACCACGTCCCCCGCATCTTCCGCAGCGATAATGTCGTCAGCGTGCATAACAAACGTGTTTTCCGGGTACTCCGACACGTTCCGGGCTTCAATGAAGCGATATTTCTCGCCAGTGGTGCGCACCAGAAAGCCACACGCTTCGTTCGGGTAGCGTTTGATGGCTGTCAGATAGATTTGTTGCATAACGTCCGAGCCAAGCTCAGGGAGCACTTTATTACCCATAACGTGTTGCTCCGATGAACCCGCCAAAGTGGATTACGCCATTGGCAAAGTAGTTACGGCGAGCGTTGCATGAGTCGTAGCGTTTCGTGCAGTAATCCGCGCCTGACATGGTGGTTTGCTGGTTGTTTTTGTCGAAATATGGGCCGGTGTAGCCGCACTCTGGGCCGCGGTATTTCCACGGGCAGGTGTTTTTGATGATCTGGCGGTACGGCAGCTGCACGCCCATCAGATCGAACACACTCGACAGCTCAAACTCGACGACCTCATGGGTTTCGAGAGTCTTCTGTTCGATGAACCACATCTCATCCGGGAAGTGCTGATTTGGATCTGCGGTTGGATTCCCGTCTTTGAAGTTGGCCGCATCGAGAAAACGCGCCAGCGTCATCTTGCGGATGATGCGGCAACCCACCAGATCGTCGTTTGCCTGAACTTCAGCGGAGACAGTTCCGGCAAAGTTGGAGACCTGGATTTTTGGACGCGGCAAAGTACCCTGACCAGTCTTATCAAAGCCTGACGCTTTGATTGGCCACGGTTCGTAGGACACACCCTGCCAAACGACTGGCTCCATCAGTTCGTTTGTGCCGGCGTGGAAAAACAGCTTGCCCCCAGAGGTGGTGTTCGACATATCAAGTTCGAACAACTCAATGAGCGCGGAGGGCGACAAGCTCTGAATATCAGCTTTAATACCCATCGTTTCTTCCTTGAAATAAAGAGGCGCCAACATCCTGTCAGCGCCTATAAATAATAGTAAATAAGTGCTTACTTATCTAGTAGGTTAAATTATCCTTCATAAATTTGTCTGAAGGTCGCAGTGAGAACCTGATAGCCCTGGTAACGTTTGACCGTATGGCTGTCGCACACCACAACAATCTTTTTGCCACGAGGGTTCGTCCAGTAGAACGACTCAACGGCCGCGCGTGCCGTCAGAAAGTCATCGACGGCATTGATGACGTCGTAAGAGCGCGTAAATGTCAGGCTCCACTCTTCTTTGATGCGATTGAGACCTTTGGCCTGGCGCTGTTCGTAATCGTCACCGAAATTCAGAACCGCCACGTTAGGCTTCACGGTCTTTTCCGACTCGTAGTCGGGATACCAGTTAAAAGTCAGTCTTTCCATCTCACATCCTTGTGAGACTGCCCCTTCCGGGGCAGCCGTGGTTAGTTACGTTGAGAGTTAGGGTTGAGCGAACCGCCTGGCCGCTTCTCCTGAGCGATGGTTTCAAGCGCGATCGCCTTCATGCGCTGCGCTGCCTGACTCCATGCGCCTTCGGAATTGCTGTTCTCCGAGACACTGCCGTCGCTGTTGACGTTGATCTCAATGCTGACAGGTGAGAAAACGCCGCCACCGCCGCCTTTAACACCCTCTGCGTTGAGCGTAACCGGGATGGAACGCCCATCCGGAAGCGGAACGTAGGCTTCGTTCATATCCCCTTCACCAAACAGCGCCAGCTGTGGAGAGTCAGCGATGCCACCTTTCTGGTACGCACGCAGCGGAACCACGCCGTCTTTCCCGAAAATGCCGCCTTTGGCGAACTTCGGAATTGCCGGGATGCCGCCAGTACCATCAGATGCCGATCCGGTGAGATTGTTGAACCCGGAGTTAGAGCCGGAGGAACCCGATCCGATGTTGTCGAAGCCACCACCAGCCCAGGCAGACACAAGCCCGGAGGCAATGGTGGCGCCGAAGCTCAACCACTTATTGCCAGAGCCGGACATGTTTGCTCCCAGCATGGCAAACGCGGCAGAAAGCGCCCCCGTGACAGAGCTAAGGTTCTGCATGGAGAAGATGGATGTCTTCACCGCTTTGGTTTCCGCGTCTTTGGCTTCAGTGCTGGTGAACAGTCCATTCACCCAGCTGCCGATCGCGTTGGTTGCAGAGCCAATCGCGCTGGTCGTCTGCTGAGTGGTCTGCCCCAGACCGGAGACCGAGCTGGAGGTCTCTTTCGTCGCCTCACCCACGCTCTTATCGCCGTTGACCGCATTCATCCGGACGCCCTGGTTGGCAACCGCTGATGCGACACCAGAAAGCAGATTGCCGCTCTGAGAGCTGCCCGCTGCCGTCGTTCCCATCCCCAGCATGTTCATGAGAGGCAGGGTGATCTGCGTCTTCACAACCATGTTGGTGATGTCGCGGAGGATGGATTCTGCCAGGCTGGAGAAGTCCATTTTCCCCTTCATGACGAAGTCGGTCAGCGTATCCGTCATGTTGCTGAACAGGTTGCTCCAGCTATTTTCCAGCTGATCGGCCAGATTCTCGTACTCAAGCGCCAGCTTCTGTGTCGCCGTACCCGTCTCTTTGATGAGAGCGGTGTTGCCTGCCGCCACCAGCTGGTTAATCTGCTTGGTGTAAAGCGCCACGATTTTCGGATCAGAAGCCTGGTCACGCAGATCCATCAACGCTTTCAGGTTACGGTTGTAGGTGTCGTTGAAATCGGCCACCTTCTCTTCACGAGACGGCTTGTAACCCGCGCTGATGATGGAATCGGATTCCGGCGCCCAGGTGGAGATCATCTGCTCGACGTTGCGGCGGTTGAACATCTCGCGATAGTCGTCGCTCGCGTTAGCCAGGTCAGCCAGGCGTGACTTGGCTTTGTCGATCATCTCCTGAGTGATGAACTCATTCGGTACGGCGTTGGCCAGTTCGGTCAGCGATTTGGTGGTATCGCGGAGAGACTGATCAAACGACACGGTCGCTTTTGAGCTTTCACCCATCTGCCCCATAAGCTGATCGGCTTTATCCAGGGCTTTCTGGTAGCCGGCCGCCAGCTTACGCTGCGCATTTTCTTCCTTCCTAGCGGCACGCTGAGAAGCATTGGCAGTACGCTGCCCGGCTTTTTCCGCTGCTGCGGCGTCCTGCTCACGCGCTTTGGTCAGTGCGGCGATCGCGGCAGCACGTTCCTCGTCGCTCATTTTCTCCAGAGAGCTGGCGCTGGAGGCTTTCTGCAGGTTCAACTGGGTTTTGAGCTGTTTCGGCCCGATGATCGGCTTGCCTTCGAAGTCCAGCATCGCCGTACCGTCTGGCAGTGTGCGCTGGTAGGTCGCGGAGTCCATCTGGTTCCGCATATACTGCGCCAGTGCTTTCTGAGCCGCTTTATCGGTCGTTCCCAGCCCTAGAACGGTTCCCTGGTTGGACATTACGCCCTTACCGGTTTTCGCCGCGCTATCACGCTCGAACTCCGCCTGAGTCAGCTCCTGAGCAACAGCTTCAAGATGCTCCTGATACCCACGGATGCTGCCTTGTAGCTTCTGAACCTGCTCGGTGTTCCCCTCTTTCTTCGCTTTCTCCAGCATGTCGCTGAAGTGGGCAATTTGCTTCTCGGTTGCGTTTTTGCGAGAAGACAGGTCGTCGACCAGCTTCTGCGCCGGTTCCAGATAGGACTTGTTCACCTTCTCGCGAAGCGGTGCGAGCAGCTTGTTCTTCTCGTCGTCCGAAAGCGATTTGTCGTCGTTGATTTTCTGGATCTTATCCAGAGCCTCCTGACGGGCTTTCACAAACGTTGCAGAGAAGACCTGGTTATCTGCCCGGATTTTCTCAATCTGGGATTCAGCAGCCTCTTTTGCCAGCCGTTTGGCCACCGCGCCATCACCCAGCGCCATCGTGCCTGTGGTTCTTTCGTACTCTTCCTGATTTTTCTTCAGGCGAGCCTCAACAACCTCTTTGGACTCCTTCACGGCGACAGGGCCAGCCGCTGTGGAGTAGTAGTTCACGCTTTCACCGGTTTTAAGCGCCTGCTGGTCTCGCTGGATCTGTTTTTCAAGCTCGGCTGCACGCGCTGCCATCTGCGCACGCTTGGCCGCAGTCATCGCCTCCGGGATTTTGCGGATCTCGTCCACAACTTTGGACGTTTCGCTGCGGAGCATGGTCATATACGTGATAAGACCGGCTACAGCCACGGTAGCTACGGTGAACGCTGCACCAATGGGGTTTGCTGCAATGAACGCAGTTAGCCCAGCAAACGCGCCCTGAAGCCCCGTAATCGCGCCACGGATAGCGAAGATCAGCGATGGGATTGGAGCCAGCCCCATACGAGCCGCACGATTAAAGCGGGTGACCGCTGTCGCGCCCAGATTGAACGGAGCCTGGAGAACGGTCGACATCTTGGTAAATGTGTTAACCATTTGCCCGGCAGTACCGATCACACCTGCAATCCCGGCACGCATCAGCTTGAACGCCACCATCGCAGCAACAACTTTGCCCAGGCTGATAACCAGCTCCTGGTTTTTAGCCAGCCACTGCGCCAGCTCGCGTAAGCCGTCGATCGCCGTGGAGAGTCCGGAACCCAGCGAGTTAGCGAACGAAATGCCTTCAGCGCTGTTCATGATGGAAGCAAGCTCTTTCATCCCCTTTGTGAGAGAATCCAGATAGCCCGCCTGACCGACACGATCGGCAAACAGCGTAAAGGAGGTTTGCAATTGCGCCAGCGCACCAGTGTAGGTTTGCATCATGTCTTTGGCGGCGTTTTCGTTCTCCGCACGCAGACCAACGAACATCAGCGATAGCGCCTGTTTCGCTTCCACAGTACCGGTGGAGACTGCTTTGGTCAGTTCCCCCATAGTGATACCGGCAGCGTCTGCCATCGCTTTCATCGCGTTAGGAACGGCTTCACCTAATTGCTGACGCAGTTCTTCCATCGACACGACGCCCTTACCGGACATCTGCTGGACAGCCACGGCAGCACGTTTAAGCAGTTCGCTATCGCCGCCGAAGCGTGCAACGGAGTCCACCAGTGCTTTCAGCGACCCGTCAGTAGGATCGAGACCTGCCGAGCGGAATTTAACGAAGGAATCGGTCAGAGCCTGCATCGCAAACGGGGCGTTTTGCGCCATATCCACGATGTACTGCATATCCTCTGCGGCTGCTTTGCCAGGGTTGGCCTTGTCCTTGTTCAGCCCGCGCAACATGACACGCATACGCTCCATTTCGGAGGCGGCTTCGATGATTGGCTTCTGCCAGCCGAACAGGATGTCAGTTACCGTTCTTGCCGCATCACCAATCTCGCCAAGCAAGAAAATGTTGCCGCGCAGACCAGAGAACACACCACTTTCAGCACCACGCCCGCCGTGGCCATAGGAACCGCTGTGTCGACCACCACCGCCATCACCGTAGCCGCTGGTGCGTACACGTACCGGCTTGCTGATCAGTTGCTGGCGGCCAATCACGGCATCCATCTGATCGCGGACTTTCTTCAGCCCCTCGGCAGCCTGGCTCGTTGTGACACCCCAATTACTGAGACGCTTCGTCGTGGTGTTAAGGCGCGTATTCATGCCACTCACGGAGGAAGAGGCTTCTTTTACCTCCGTACCGAAGCGGCTGGCGCTCTTGCCAGCGAACGTTGCCCAATCGGAAAACTCGTTGAGTTCAGACTGAACCTTGCGCAGCGATGTGGTGAGCTTATTAACGGATGAGGTGGTTGTGTCGACGCGCTCAATCAGGGTTTTGAGACCTGAGTTGAGGCTGGTAATGTTGCCTCGCGTCTTGCGCGAAACATCAGACACAAGCTCGAAGCCGGCAGCTACATCCTGTAGTTTGTCTGCCGTGGCATCGAGCTTGGACTCCAGAACGCCGATGATGCGGGAGACCGAACCCAACGAGCGTTCCAGATTGTTAATTTTCTGAGCTGGCTTTGTGGCCTGCTCCCCGAATCTGGTAAGTAGCTTACCCGCCCGGTCGATTGACGCTGTAAACTGCTTGTCTTCCAGCGACAGGATAAACTCTACGTTTTGTGACATTCCCTTGTCATCCTCTGCCAAAAATTTGCATCAGTTGCTCTTTGGCGTCAGGGTCTGCCTTATCCTTGCGAGGATCGTAGACTTTATCGGTTACGACTGGTCTTCCAATCCTGAGTTGCAAACCCTCCATGAACGCCTTCACGCCCTCGCCATCTGCCTGAGCAGCGCGAGCGACTTGCAGGTTGCGGACATCCTCTTCCGCACGCAGACGGTCGATGTTGCGGCTGAGCATCCAGAACATCGTTAGAGGGACGCCCAGCAGCTCTAATGGCGACACGGCGTAGTGAGCAACTACACGACTGAAATAGAATCCGAGATCTATCGATACGGTCTTTACCCCGGATTCATCGCGGGAAATTACTTTGCCCCTTCACCAGCCGCTTTTTCGTTCTCTTCATCAATCACTTCCATAGCGAAGGTGAAGATCTGCTGGAGCTGCGGAACAGTCAGTTTTTCCAGTACAGCGTCCGGCACGGATGGGATGACCTTGCGAACCAGGTCGGCGTAAGCAGTAACCTGCTCAACAGGCGACATGTTCTGGAGGTCTTTGCCTTCCATCTGCTTGATGGAGACGAACAGGCCAACAGTCATTTCAACGATGGGATATTCCTGGCCGCCGAACTTGATGCTTTTCTTCGGCGGCAGAATGGAGTCGAGATCGAGTAATTTGGTCATTGGTTAAAGTCCTTTTGAAAGAGAGGCTCTTCCTGAGCCTCTGCTTAGTTACGTCGCGATTATTCGGCAGAATTAACCGTTACTGCTTTGGTCGTTTTCTTGCCGCCGCTATTGCTGGTAAAGGAGATATTTGCCGAACCTTCAGCTACTCCGCGAACCAGACCAGTCTGGTCAACGGTTGCTTTCTCCTGATTGTCGGATTCCCACACACCGGTTTTATCGCCGGCATCTGCAGGGGTGATCTGGGCAGTCAGCTGCACGGTCTCACCGGCTTTAACTTCCGGAGATTCCGGAGAGATAGAGACGGTTTTAACCGGCTTTGGGCCGCTCATTTTCCCCAGCACGCCGTCGTCATCCGGGTAAGCGGTGAACTGAACGGAGAACACGCGAACATCATCAGACTGGTAGGTCATGGTGAAGTTACCTGCGGTCGCAGCTTTCGGGATGGTCAGAACGTAGTCGGTGGTATCCTGCGGGGTCAGAACCAGCTCTTTGGCTACGTCGATCAGGTTGACGCCCTGTGCGGAAGTGATGGTCACAGCGTTATCTTCTTCGCTCAGAGTAGAACCCGGCATCAGATCGACCATATTCTGCAACACAGACTCGGCCAGCGGCGCAGTGATAGTGATGTTACGACCCTGCACCAGCTCGGAGATGGTGGTCTGCCCCAACTGGTCTACGGTGACTTTCAGAGTTTCGGTCGCAACTTCAACCTGAACACCGCCTTTGGTGTAACCCAGATCAACGCCACCAAACGACACTTTGCAGGCGCCAAGTTTGATGTTTTTTACATGGGTATTGGACATTGTTGGAAAACTCCTTTTTCCGTTAAATCAGCACCTTCATGGTGCCAATGGTAAGTATATACTTACTTATTTTATTAATTCAACAAATAGCCCGCAAATTCAATCGGGATACCCGCTTCAATCAGCGAACCTTCGTTTTTGGGATAAGTAATCGGCATCGACATTGGCCGAACCAACCGGAAGTAAACGCCCTCTGACACGGTTTCTTCGACCGGGAACATGTCCATGATCTTATTGGCTTTCGCCACCGCCTTTGTGATCGTCGCATTACGCACGATGACGGTGAAAGAGTCGTGATAGAAGCCTTTTAACTCATGGTCAATGGTGATCCCCGTATTGGGAGTAACCAACAGAACACCGGACTTCACATTGGCTGGCATGTAGTGACAGAAAATGTCAGTGCCGACTGTACCGATCTTCGCCTTCTGCATCAGGCTCGCAAATGCCTCAATAAACACATCAACCTCTCGTAAAACCTGCTTTCCTTGCCGCTTCTGCAATCGTCTGAGTGAACTGTTTCTCACTGATCTGCACGGCTCTCTCAAGGAACAAAGGCCCAACTCGTGGCTTCACACCAGCGACTGGCGGGTTGGTGACGCTCTTCATGCGGGAGAGATAGCCGAGACGATACTTGCCCAACTCCATGTACTCCGCATAATCGCCAACCTCAACGCCCGGATGCCCTTCTCGTGGTTTGGCTCCAGATACCGATAACTCAATACGCAGCCCGGTATAGCCTTCTTTGACCACTCTCGCGAAGATCGCGCTTTCGAGTGAGCCAGTCTCCAGCGGGGCCATTGCCCGCGCCAGACGCTCAACCAGACGCGCCAGCTTCTCCATGTCACGGATGAGATAACGCTTAAAAGCTTTCTGGCTGTTATTGAGCCTGTCGCCAGCACGCTTAAACTGATGCGAGTCGTACTTCAGACCCATATGTTTGCCCCTACTTCCAGGTGCCCAGGGCGCCCACGCAGTCCCCAGCGACGATGCACGCTGGATACCTTCAGCTTTTGCCCCTCCAGAATGAGAACGTCATCAAGCTGCACTGCGGCCTCAAGTGGGATCACCAGAACAGCATCGAACAATTCCAGATTCGCTTTACCGCGACTGCCGGAGCTGTCCGCACGTACCGATGACTTCTCGTTACTTTGCTCAAACTTAACTACGCCGACGTTCGTCTTCCTGACGAACTGCAATTGCGCTTCACCGTAGACGTTCTTCGAACCAAGACGGTAAATCGCAATCTCTGCTTGCCATGAAATGTTCATGCACTCTCCCTGTGGTTGGCGGCCGCACTCATTACCAGGCGAAGGCGCGATTGCTCGTCTTGAGCCTTTCGACCAGAAGTAAATAATGCGACTGGCGTTACGCACGGCGAACAATCATGCGGTTATTGATGTAACTGACCAGCAGTCGCCAGGTACTGCGAGCCACATGCACATTTGCCGCTTTGCCGGTGCGGTACATATTGGTCGTTTCACCAATGGACTCAGACAGAATGCCGTCCTCGCGGGCTGCCGCTACGTCATTACCGTTAGCGATTTCGCAGGCTTCATTAACCACGGCCAGCATTAATGCCAGTTTGAAGTAGTCCGGGAACTCTTCGAATTTATCCGGCGTCATCTGTTCCCAATCGATCTGATCGTGACGATATGCCCCGTCAGCGCCCCACGGAATGTCATAGACGTTCAGCATGTTTTGCGGGCGGTCGTAACGGTCGAAGTCGATACGCAGGACTTTGCGGATTGAGAACGGCAGCGTTTTGACGCGTCTGGTGGCCTCAATGAGACGTTTGCGCATCAGCCCTTCGCCATCAGCTAACAGGGTGTCGCCGTTCAGCATATCGATAGCTTGCATCTGGGCGTCTGCGACCGTTGCGAATGACTGGCCAGGAATTGACAGCTCGAAGCTATTCAGCAGAACGTACATCTTGCGCTCTTCATGCGTCAGCCCGGATGCCACCGCTTTGACAATGACGTGTCGCAGATCGCGCTCTTTATCTGAAAGCAGGTTGTGTTCGGCCGACACGACAACCGGAATGGACATCTGCCCCTCAGTAATATCGAGAGGTTCGTTATCGACGATGATCGCACCTGCGCCATCTCTGACGGTATACGTGGCCGACTCAATATCCAGAACGTTAAATGCAAACGACAGGGAAACTGCTTCCCCGCTACGGTACGTGTCGATCTGCGCCATTACTCACCGCCCTGTGCTTTCAGGATGCCTTCGATCATTTCAACGATACCTTTGGCTTTCACGCCAATCTGGTTGCCGATCTGACGCAGACCCGCAATACCTTCACAGTCCGCAATCGACTCCAGCTCTTCACGAGTGAAGCGTTGTACCGGTTTGGCTTCCACTTCAGCCGTACCACGTTTCATTGGCACAATATCCGGGGCCGCCGTCTCGACAATGTCGTCCGCAGTCAAATCATTGCGGCTGCTGTACGCGGCAGAAGGAGATACATTTTTGCCTTCAACGGTAGTGGCACGCATGGAGGCACAAATTCGCTGCTGATCGATGAATGGCAGTTCAGCAACCGAGATGCCGTCGACAAACTGGATACCGCAGAGAATGCCCGTATACCCCAAAAACTGAGGCTCCAATAAACGAATTTTTGCTGGTTTCATTCTTCTTCTCACTTAATGGGCGTCATCGCCGCCCATGTGTTGGTTACGCAGCCGGTGTAATGGTGACAGACTGAGTGAACGGAATTGCCCGGAAGCAAGCCGCAAGATGGTTCTGCTGGCGCTCGCTCAGAGGCTCGTTGGAGATGGAATTGGTGAATCCGGCACGGCACATATGCCCCGTGAAATCCGCAAACGCCTCTTCCGTGATCTTCATCTTTTGTTCTGGCATTTCTCGCTCCTACAAAAAGGGTGGGCGTATAGCCCACCCTTAAAGGGTAGATAATTACTTACCTACCATACTGATCAAATTTTTACGTTGGTCAGCGCGGCGATAGCCTTGTCGTGCTTGTTCGCCAGAGAGCAGTACCACTTAACGCGGGTACGGGTTGCGTCTTTGTTCTGAACAGTACCGATGTTCTCAACAACGATACCTGCGTTTTCACCGCCATACAGACCAGTCACACCGTTCTCTTCGGACAGGTGCAGGCAGTAGATGCTTGCTTTGCCCGCGTCAGTCGGGATGAAGTCGTTCACGATGAACGGTACACCGTTGTGGCACAGCATCGGACGGCCGAAGTTTTCCATCATGATTTCGGACGGGCCGAGGCTAACGGTACGCAGCAGAGCGCGATAAGCACGCAGGTGCTCGGAACGCATCATGATGCAGTCTGCGCCCAGATCTTTCACCGCGTCGACCAGCTCGTCGAACATGGAGAAGGTCATGGAAGCGCCTTCGATATCGATCTTCTGATCGTCGTGCATCAGCTTCGGAATGCCGTCGAACGCTTTGGTGTTGGTGCTGGAGTCGCCCAGAATCAGGTTGCGGCGGAATGCGCGAGCCAGACCTTTCACCTTCTGACGAACCTGGATTGCCAGCTGGTTGTTGGTGTCGGACATAGTGGTCGCCAGGAATTTGTCGACGTCTACGTCGCCTGCCAGGATACGCAGCTTCGCAACGTGTTCGGTGAAGGTTGCAGCGCCTTCGGTGATGGTGTCGTTCACATCAATGAAGGTTGCTTCGCTCAGGGTAGCTTCGCGGTTGTAGAGGTATGCCTTAGAATTAATCTTCATGAAAGGCAGAACAGCGAACAGGTCATCGCGATCGATGATGGTCTCGATCACACCCTGCTCAAGTTCGTTGTTAGACAGCTTTTCAGCTTCATCACGCAGTAATGGCATCTTTCATTTCCCTATGATTTAAGATGTTACTTGAGTCCGATTTTCCCCAGACCGGAGGTCAACTTATCCATAGTCGACTTGCTCTTCGGCTGGTTTACTTTGTGGGTCGGTTTGCTATTGGAACCAGCACCCTGCTTGGCTTCGCTGCGCAACAGTGCGTCAGCTTCCGGATCTGCACGCAGAATGCGCTCAATCGCGGATTCGAACGGTAACGGTTTGCCTTCACCGTCAACCAGAACTGCACGTTCTTTCTGACCGGCTGGCTTATCAAAGCCCACAACACTACCGTCTTCACCCACTTCGAAATGAGAGCCGTAGATAACGCGAGCCTTAGCCGGAGTCATCAGAACTTTGTCACGCAGGAAGGCAGAGCCGCTGAAGGAAGCGCCAACAGTCATTTCGACCAGTTGAGCCTTCAGTGCGGCGTTCTCGCTCTCCAGAGCGGAGTAGCGTTCGTCGCGCTGTGCCAGTTCAGCCTGGTGCGCTTCGATCATCTGCTTTTTCACAGCGTCGAATTCGCCGCGACGTTCCAGTTCAGCCTGCTCTGCCTCACGGCGTGCGGTTTCTGCGGCTTGTTCAGCTTCGAGAAGCTGGCGAGCACGCGCCGGGTCAATATCGCCGTACTGAGCCAGCTGATCGGCCAATGTGCGCTCTTTCTCCTTGCGCTTCATGTTCTCTTTCAGCAGGTCTGCACCGGTCTTCTTGGACTTTCGTAGTTCTGCCAGCAACTCTTCCTGAGTCATACCGGCATACTCGTCGTCACCCTTCGGTTGCTCTTTTTGCTCGCCCTGTTTGCCTTGGTCTTGCGTACCCTGCTCATTGTCTCCAGCAGGAGCGCCGCCACCAGCGCCGCCGCGCTCATGCGCTTCGGCTGCATCCATCAGGCCACGACGGGCCAAAAGCATTTGCCACAGATTCATAGAAATTCCTTTTCGTTACTTATCACTCGGTCTCTTGAGTAGATGAGTCCCCATTCCCTCGGGGTTGATCTTGCCCGCTTTCTTGGGCTGTATCTCGATCATAAGTAAGTACTGACTTATTTTCAAGGGTGTTTAGATCATTTTTTGGAGGAAATTTCAAGAGATCTTTATCAAATTCCTTTTTCATCGCCTCAGAAATGTTCGGGAACACTTTCTCGATGAGCATTTCCATCTGGTGACGACGAACGGAATCAGGTGCCTGAAGCAGCGAGAGCTTTTCAGCAACTGCAAACTCATCAGTCAGACCGCGGATGTCGAAACTTTCCGGGTACGCGATCAGAGAGTGGTCTTCATCCAGTTCGACACCCATCCACTTCGCTGCCAGCTGCATCATCTGGCGCTCTGCCCTTTCGAGGCGCTCTGCTTTTGTCACCAGCAGACTGTTAACGCGCTGGAAGTCGTACATCTTCGCTGCGCCCGAAGAGTTATCGATGCCCTGTGCGTTATCCTGCTTGGTTCGCTCACCTGCCACGCCAACGGAATGGTAGATCTCGTTAATCACCGTCTTAATCGTGGTGATAATCATCTGGGCCTGTTTCGGGTCCGGAGACAGGTAGAATGGCTGATTACCGCTCTCAGAGTCGAAGGTGAAGACGCGCTTTGTCCCCATTTCAAGCACTTTGGTGTGGTTTTCATCGCCCGGCAGCAATGACTGAACCGGGATCGCCAGCTGGCTGAATGTCTGATCCTGAATAATCGCGTCAAGGTTCGACAGGTAGTTGGCCACGGCGCGATCAAGATAGGCAATATCGTCAATCAACGACGGGCTGAAATACGGAGACTCGCTTTCACCAATGCAATCCACCGGGAACACCGGCACCACGCCCAGATTATGCTGGCCGCTATCCTCCAGAACGACTTTGGCCTGACGGCGACCGCTATTTCCGGAACCCTTCTTCACTTCTTCACGGAACAGATACCACTCGTTTTGCGTCCACAGACGGTAACGCTGGTATTCCTGCCCGGTTGATGTGAACGGATCTTCGTCGTCGCGCGCGATTTCAACAATCAGCGCCCACAACATATTGCCGTCTTCATCCCAGGCAACATCAAGCAGCTGCTGCGGCGAAATCCAGTAAGCGTAGGCACGCGCATCATTTTTCTTCTCGTCTGCAACAGACTCAACATCGACGTTCATGGTGCTGTCCACGACAACCCAGATACGGCCATAAATGGATGATTGCAGATCGATAGCCGCCATAAACGCATCGATGGAGGCTTTCTGGCGCGTGGCTCGCTTCCAGAAATTGCGGATCTGCTCCGGTGCTTCATCAGTGTTGCGGTGAATGACCTCTTTGAAGAGGTATTTGTTGATGAGGTTTACCACTTCGCGCGTATGGTTGAAGCGATAAGCGCGTTCCAGGCGCTCTTTGAACTCCTGATCGCCCTCTTTGAAGTAACGGAAGATATTGTCGTTGAACCAGGCACGCCCGCCAGCGTAGGTGCTGGCGAGGAAGTCCCAATGTTCTTTTTTCTTCTCATATTCAGGGTGGCGTCGTGCCACAAGGTCTTTGATTTGCTTGTCAGTCAATTCCATTTGATTTCCCTTTCCACTTAGGTAAGCACTTACCTATCTAGATCCACCAAGAATAACACGATTTTTCACCGGATACCTACGATGAACCGGATAACCCAACGCATCCGCACTGTGTTCGATGCCGCCAGTCTTATCCATATCGCGTGAGCCTGGCTTGTAGATCACCTTCTCCAGCGAGTCGATGAGGTGTTTGCACTTCGGATCGATGTACAACCGGGTTTCGCCCGAGGCACTCATCAACATGCGGTTCACTGCGTTAACACGGTCTGCGATCGGCGGGTGCTTCTTCGGATAATCGACTCGAAGGAAACCTTTTTCCTTGAAGATATCGACGTCCGATTCGCCGCGTGCGTGCTGGCGATACGCACCTGCCGGGTCAGGGAAGATAGTGACCTGAGACTTCCAGCGCCAGAAACGGCGCTCCAGCTCATCACACACTTCAGCCGTGTTGGAAGAGAACAGCACAACCTCGTCCACGGCCCACAACTCGCCATTTGGCTGCGGCTGCAGGATGACCGATGACATAGGGTCGATGTTGAAGTCCTGACCAACCCAGATCGGCAGTTTCGGATTGAACTGGAGTGGCTTCACATGCACATTGCGGTCGAACGGGTAGTAAACGCGTCCGGACATGTTTTCGAAGCTGGCCAGGTATTCCTGTGCGAACGATTTAGGGTCCATATCGTTCTTCGCTGCTTCGATTTCCGCGCTCGGTACGAACGGAGAATCAGCCGTAACGAACTGCCAGCTCTTCCACTGCCCTTTGCGTTGCAAATCTTTGTTCTGACCGATAGTCCACAGCTTGTGGAACTCGGAGAAGCCTTTTGGCGTACCGATGATCAGCGCACCGCCACGGGTAGAGGACAGTGTCGGACGCAGTACCTTGTACCAGGTGTCCGGCTTCATATCCTGAAATTCATCGAGCACCACAAAGTGCAGTGCCACACCACGAAGCGTATCGGGCTTATCCGCACCTTTCAGCGCGATTTCAGAGCCGTTCTTCAGCACGATGGTCATCGTGGTGTCGTTTTTCTTACGAACCCATTTACGCGGCAGAACTTCCTGCAGGTCATCCCACAAGATCTGGCGAGCCATCTGGTACGTCGGTGCGACGTACCAGACACGTTGCTTCTTCTCTTTGGCTGCCGCGCGGATGATGGTGGAGATCGACAACCGGGATTTACCCCAGCGTCGACCCGCACACACCACTTTGAAACGATGTGGCGACTGAAAGACTTGCATCTGCCCAGAATGCAGCTGTACGAGACTCAGAGACGACGGGATGGCCATAGTTAGACGCTCCCATCACTTTCATCACCAGACGCGTCAGAATCGCCCTCTGCTTCGCTCAGTGCTTCCTCTTCGAGTGACTCAAGCAGATCGTCATCAATCAGATCCGGCTCATCATCTTCCTTACGCAGCTGCGCCACCTGGGAAGGCGTAAGTTCGCCAAATACCAGGTTCGGGATTTCGTCTTCTTCGTTCTCAGCGCGATCCATACCGAGCGCTTTCGAGGATATTTCGAAGCACTTAGCGAGTGTGCCGCTGGCTCGCTGGAGACTTTTAAGGTCATCTTCTATGGCTGCGAGAGGTCTGCCATCCTTTTTGGCAGTGGCAACTTCGTGCATGACCATGCGCCCGAGTGCGAATGCCCAATCGTCGTAACGAGTCCGGCGCTCTTCGATTTTCTCTGCACGCGCCTTCGCACGCAGCTCTGCGTCGGATTTGAGCGACTCGCGCACCATCTTCCCAACGGAGTCCGCGCCTTTCTCTAATCCACGCTTTTTGAAATGTCTGGAGAGCGTTTCACGACGAATGCCGTACTCTTCCTCCAGCTTGGAGAGTGTGTATTCGCCGGAAGTCCACTTTGCTTCGGCTTCTGCCCACTCAGCTGGTGTCAGGCGAGTTTTGCTCTCGTCTTTTTCTACAGTCATAGATCCCTCTAAAACACTCAGAGCGCATCCTTGCGCTCCTAAACAACTTGTTTAATTCAGTGCCTAACCAATTTGTTTTCTGGGTGTTTAAAACCGGGCTGGGGAGTATTCAGAACCTGCTTCCGTATATATTTAATAAGTCACTTAGTATTTATATATACGGAAGCAGGCTCTCAAACTGGCTCCCAGACCGACTTACATCACCAGTAATTTGGCTCGGGCACGACCTAACGTGGTCAGTCCCAGCGTGCGACGGTGGTAGCCGGAATCTCCGCGCTGGCGGCACATTCCTTTCTCCACCAGCCCCTTTTTCACCAGTGCGCGGATAGAGAACTGCATACTCTGTTTGGTCGTTTTGTACGGCAGCACTTCAAGCAGCTCGTCCAGATCGAGCAGATGCCCACGCTCATGGCCTAAATTGATGGTTTTGATGATGTCTTTTTGTTTGTCGGTCAACGTCATGGCAAATCCTTATGCCGGTAATGCAATTTCAAGAGGTTTATTCAAAGGCTGTTTGTCGAATGCCAGCAGTGGCAGCGTGTCCGGCAGCTGACGACCAAAATCCGGGTTGCGGTACACCCCATATAACGGTGAGGTGAAGCTCAGGTTATGAATATCTTTGAGTAGCTTCACGATGCTGGCTTCATCCACCAGGCTGTCGGCAATGTCCTGAATGGTAGTGCCTCGGTTACGCCCGGCTTTGGCCAGTGAACTGTTCTTGTGGTAGTCGGCAACCAGATCACGCAGCGCACGACGGCGGCGAGACTCACTCATGGCGAACAGCTCTTTGACGATCGCTTCGTTGTCGCCAGGGTCGGAACGGAAATGACGCTGGAAGACGCGCAACGCACTCTCATAGCTCTTCGGACGCTCCGGACGGATGAACTGGAACCCTGCTTTCATGGCGAACGGGTTGTATTTGCTCATCGACGACTGGATCTCGATGATTGGCCGGTCGTGCATCCTGCTAACCAGGTTAATCATACGATAGGAGACGCCGACACCGCGGTACTGAGTGTCAACAACGGAACGGCTGATCACCGCAAAGTTGTTGTTCACGTACCGGCCCCAATACTGGTTGGCCACGGTGGTATTGGTGGTTGGCTTCAGCTTAGGAAACATGCGATGGCGAGGCGCCAGCAGCAGTTTCGGGTAAGCCATAACCACGACGCCCACCAGCCGGTCGTCCAGTTCGCAGCGATAATACGTTGGCGCGAACGGCTTACCATCCGTCTTGTAGTGCAGCGACTTCAGCGCGTGCCAGTCTTCAACCGTGCCTTTGGTAACGGTCATACGCTCCAGAAAGTCCAGATGACGCGGGAACTCTTCCGGGCGGTAGCGTTTGATGATGATGTCTGTCATGTCGATCACCTGCGCTCGATATTGGCATTGATGAAGTCCAGGCGAAGCGATTCCATCGCCCCGACCATGACGTATGGACGCCCACCGTTATGCCAGCAATCCAGAACATTGCCGTCGTTGTTGATCATCAGCAGCGCCAGGCTCTGGCTTTTGCCTTCTCTGGCGTACTGGAGTGCTTCTTCCAGCAGGCGGATGACTTCAACGTTGTTGTTGTCAGCCTCTTTCGATGGCTTCAGCTCTACGATCTTCAAATCAGGCATATTCCACCTTCACGCGTTCTTTGTAGTGCTTGGTGATCTGCATATCCGGGCGCAGCGCGTTCTTCAGGTCTTCGTGGGTCGTCGCCACCATTACCGTCGCACCAACCTTACGGGCGGCACGCTGGAGGTTCGACGCCACAACCTGGGCGGTTACACGGTCGAGAACAGCGCCAAATTCGTCGGCTGCCCAGACTTTGGCGCCTGACTCGATCAGCTTGGCGATCTTGAGACGGTATTTCTGGCCGTCAGACATCTCGGATGGCTTGCGCACGAATAGATAGGCGTCATTCAATCCGGCCATAGACAGCAGCCCCAGCGCTTCGCTGGTGGTTTTGCCCAGCTGGTCGATGACGTTAACCTCATTGTCGAAGGTAAAGTCATCGATGGAGGCTACAGAAAGCCCTTCATCCTTCATCTGGCGTTGCAGCTCGCGCAGCACAACGGATTTACCGGAACCGGATTGGCCGGTGATGTACACCACATCGCCCTGCTTCACTTCCAGCTCCAGATTGTCGTAAAGCGTCCACTCTTTTTCGTCCAGGCCAAGACCGAACGATTCGGCAATCTCCAGCGTGCGCGTGGTTTTATTCACGCGGGTCTGAAACGATACGTTGATGGTGTATTTGCTCATGCAGCCAGCTCCCCAGAAGAAACTTTCTCCGCATACGCCACGAAAGCGTCTACCCCGCTCTCTCCCGTGATTTCTTCCATGTGGGCAAGCAAATCCCCAACCACAATGGCAGAGCCAGCAGGGAGCGTTTTAAAGCCCAATACGTCGATGACGCGGACTTCTTCAGAGGCCACTTCGCGACTGATCTCGGTGTGCTCTTCTTTCTGGCGTTCCGTCTCTTCGCCCAGATCGAGCACCAGAGAGCCGGTTTCCATCTCTTCGGTCATGCTGCCGACAAGCACGTTCAGCTCGCGCTCTTCAAAACCGAAGACCTCGACGTCGCCCAGCACCAGGGATTCCAGTTCCTGCTGCAATTTGATGGCGTCGTAGTCAATACTGGCCAGGCGGTTGTCTTCCAGACGCTTCGCCTTCACTTCTTCTTCGCTCAGATCGTCGCGAACGATGACCGGCACACGCTCCAGACCAGCCAGAAGTGCCGCCTCGCGACGACCGTGGCCAGTAATGATGACATCGTGCTTGTCGACCGTGATCGGCTGGTCAAAACCGCGCTTTTTGATGGCGGCCGCCAGATCGCGGATCTGCTGTTCGTCATGTTTTTTGGCGTTCATCTCATACGGGATGAGTTCTGCCGGGTTTCGATAGACGATTTCAAAGTTTTTGGTCATTACATACGCTCCTTGTAGTAGTCGACCAGCCACACCAGGGCTTCCCCGGCGTTCTCCATTTCGTTACCGGTATTGATCCCCTGCTCTTTGATGATGGTTTTGATGGTGTCGGCGACGCGATCTGACGCATCAAACGTCACCTTGAAGCGCATCGTCTGGTGTTCAGCGCCGACTCGCTCGGTTTTCTCGCGTTTGTCCTCATCGACCGACTCGTCATCGCCACGGGAGAGCGCTTCCAGCGCTTCAAGATCGATAACGGACGCTTTGGCGAGTGTTGCCGCCATTTCGTCGTCATACGGGGCGATATCGGACAACCGGTAGTCGATTTCAGACTGGATTTCTTCGATTAAGCGCTGCAAAGCGACCTGATCGTCTTCGCCGTAGCGCTCGTTATCGACCAGGGACATCTGTTTGGCCACCAGGTCGTTAATTTTGCCCACGGAGATGACGGGGACCGTTGAAATGCCCTGCTCCATCGCGGCACGCCAGCGGTGTTCGCCACCGAGGATCTCAAAAACGCCCCCGTCCAGCTCCCGCGCCAGAATTGGCTTAAAAAAGCCCAATTTTTCGATAGAGCCTTTCAGTTTTTCGAAGTTTTGCGCCCCAACGGAGTTGGTATTCCAGGGATTCGGACGCAGGTTCGCGACTTCCACCTGCAGAATCGTAATTTTCACATCCATAATTCTGATACAATCCATTGTATAAGTACTTACTTACTATAATAGCCAATTACCATACAAAAGGCACGAAGGAAAGAGGTTTATGACAGTTCGGATTGTATCGAATGCAGTCAATGCGCTGATTTCTGGCGCTGATGACAACGTGAAACGGCTCGTTCAGGAGATGTTGAGCTATGAAGTGGAGGCTGGTGACTGGAAAGGAACCAGCACGATGTTCAACTGGAGCAAAAACGCGTTCCCGGCTGGGTTTGCGAAGCCAGTAGCGGCCAACCTTCTGAAAGCTGGCATCAAATGCGTGCATGTGCGCAAGGAAAAAGCCCCCGCGCTTGGCAAGCCGAACCCGGTAGTTAACCCATTCCCGTATAACCCGGACTATGCGTATCAGGATCAGACTGTGGAAACACTGGTGCGCGAAGGGATGATGATTGCCCAGATTGCGACGGGTGGCGGTAAATCGAACGTAGCGTGTAAGGCAGCTGCTCGCATTGGTCGTATGACGCTGTTTTTAACCACGCGCTCGGTTCTGATGTTCCAGATGGCAGAGAACTTCCAGAAATCCATCGACTACCGCGCGGAGAATGGCGAGCCGTGGTTGAAAGGTCAGAAAGTTGGGGTGATTGGATCTGGTGAGTTCCAGGTCTCGCGCCATATCAACGTTGCCACGGTGCAGACCCTGGCCAGTTTTCTCGAAGAACCACCGCGCGACGCATCACCGGAGAAAAAACAGTACCACCTGAAGCGCCGGGAACTGGTTAAGCGCTTTCTGTCCAGCGTTTCTCTGCTGATTCTGGAAGAGGCACACGAATCATCTGGTTCAAACTTCTACGATATCGCCAGGTTGTGCATCAATGCCGATTACCGTCTGGCGCTGACAGCTACGCCGTTCATGAAGGACTCGACCGAGGCAAATATGCGTCTCATGGCCGTTGCCGGCCGCATTGAGATAAAGGTAACGGAGAAATATTTGATCGATCGAGGTATTTTAGCGAAACCATACTTTCTATATCATAAAATCGCGTACACTCCAGACGAGGTGCGGATTAGGGCCGAACTTGCTTCGAAACACCTGAACTTTCGGGTTGGAATGAGTACGGCTTACCAGAAAGCCTATCAGTTAGGCATCGTTTACAATCTGGGCCGCAACGAGGCTATTGTGCGCGAAGCGTTAATGTACAAAAGTCACGGTCTGAACTGTATGACGCTGGTTCGTTTGAAGCGTCATGGTCAGATTTTGATGGAAATGATGAAGGAAAGCGGCCTGAAGGTCGATTTCATCTACGGAGAATCAAACCAGACTACCCGACAAGCAAAGCTCAACAGTCTGGCGGCAGGCAAGATAGATGTTCTGATTGGTTCAACCATTCTGGATGTTGGTGTCGACGTTCCAAGCGTAGGGGCAGTGATTCTGGGTGGTGGCGGCAAAGCCGAAGTTGAGATGCGCCAACGTGTTGGTCGCGGTCTTCGAGCCAAAAAGAATCAGGCTAACGTGTGCTTTATCACCGACTTCATCGACGTGAGCAACAAATACCTCATGTCACATTCATATGAGCGGAAGCACATTATCGATACGACGCCTGGGTTTGCCGAGGGCGTTTTGCCGGTGGGTGGCACATTCGATTTCACTGTTTTGAATAGAGAGTAAGCATGAGCGAGAAACGCGCTATACACTGCCAGGTTCAGTTAACCGAAAAAGCAAACGACAAGCTGGAAACCTTTCAGAATCGACTGCGTGAACGCAATATTAAGCTGTCAAAGGCAGACATCATCAATCTGGTGCTGTCCAACATGACGATGGCTGATTTTGATAAGGCAGCTACGTCATTAGAGGCTTCTGCAAAGGCCCGTGAAAAGGTCATGAAGATTTACGAATCCTCTGGCATGACCAAAGAAGATCTGGCCGATATTCTCAAACGTCTCGATTAAGCATTAAGGGCGTCGCAAGACGCCTTGTTCGTTGAAGTGATAAGGATTTAGTTCAAGCCATGAAACACGTTCTACTTCCACTGATTACCATCCCCGTTTTACTCCTGAGTGCATGTTCATCCCGCCCTGTGTCTGTAGCCGATGCAAAACCGGCGCCGCAGGCCAGAGTTTTCAAATACCAGACGTCTGCACCAACCACGCTGGTGGTTATGAGGTACAAAGGTATGATAGGTGCGGGCTGTGACGCGTCCATCTTCATCAATGGTGAGACGGTTGCGAAACTTGAGACCGGTGAAAAAGCGACGTTCCATCTTGATGCCGGGCAATGGATTGTTGGCGCTTCACTGGAAGGCACCGGGCTGTGCGCACTGAACCCTGCTCGTCAGGAACGCGAGACCATCACCAAAGCTGGCGAGACGAAAGTCTTCCGGGTGTTCACCAGCAACGCAGGTGACATCGATATCCTACCAACGACACTGTGACGATATGACGAATATTACTGACATCACCTACGGGATTCCTGCAGAAGTCTGGCCGCGCGATTACACCAACGTGGAGAAGGCGCTGATGTTCTGGCGTAAGTCTCTCATTCCTGTAAGGGTCACGATGGAAGATGGTCAGGTGTTCTGCATGTACGTTCAGGGTCTCATGTCGTCGCGCAACAAAGTCGATCTTTGCCCTGCCCCGTTCGACAAAGAAAATCGTATAAGGCTCCCACTTGAGCGAATCAGTACGATTGAATCAGGTGTGACAGAAGGCATTGCGCACGATTTCACGGGTCGGACAACGGTACACCCAGACTATGTGGACAATCGGCCATCTCGCCGTGATTTCTTCAAAATTTGTCGCCAGGCTCATGAGATGCAGAAGTCTATAAGGGTCTACATGGCGGATGGCCGTGAAATTGAGGGGGTGTCTTCAGGCGTTGACGCTTGCCAGGTCACGCTCAACATGGGGGACGGTCGGAAGACAGTCGTCATGTTCGATTGGGTCGAACGGATTTTACCGTTTTAAATCTATAAGGGTAATAACCGGCTAAGTCCGGTTATTATTTTATGTGTCACTTCCCGTTATATTTATTTCCCCTAATCCCGATTCCGCTTTAAATATATAAGGGTGAATGACCGAATAGGGAATTTATTTAGGCAACACCTTCGAGAAAACGCGATTTATTTCTAAGACTTTGATTTTTATTGAAGAAAAATTTTTTTCGTTCCCGCGTAAAAAACTCTTGATTTTAATTTCTGTATATCGATAATTAGTCACATCGAAAGCGAACACGCTAACGATAAACAAATAACAAATTAAGTTATCAATATTACATAAGGATTAATATCATGTCTAACGTTGCTATCTCTAAAAAATCCATCATCGACGCTGCTGTAGTTATCGCTAATGAATTACAAGTTGCAGCCAATAATGCTACTCAGACTTATAACAATCATTATCAGAATGGTACGCACACAAAAGCAGATAAAGCTAACATGCTTGCAGCGACTACCAAACTTGCATACTTCACCAACAACGTTTTAAACGCTGTTAATGATGAGAAATTAGCTGGTGTCTTTTACTACGCGATTAAAGCAAGCAAACAAGCGCCAGAAGTGTTTTTCCGCGAAGCTATGACCAATAGCTATTCACTCGAAAAATTGGTTTATCTGGTTAAATCTATCAAGTCTGGTAAATGCGTTTATTCCGTCGCTGATATGTCCGGATCTCGCGTATTCGCATTAATCGAAATGATTAATGATGAAATGGAGACATTCACAAATGGCGCTGTTTTCGATTTGATGAATGAAGCCAAAAAAGAAAATGAAATTAAATTAGACGCTGGCTACACTCAAGCCAACCAGCTGATTAATCTTTGTGAACGTCTCGGACTGGTCGAGAAGATCAAAGGAATGGGCGCTGCTAAAAACGGATCTCAGCAATATCGCTTTATCAAGAATGATTTTTATAACTATCTGGCTGATGCTTTCAAAGCGTAATTAGATGGATATAGCGCCCACTATGGGCGCTATTTTTAAGGATAAAAATCATGATTAGTTATGACCAGATCCGCGCGGAATATCGCGCAAAATATCGCGCTTATAAACTTGAATTAATCGACGACTTAAAAGCGCAACGTGACAAATTAAATTTTACGTTTTCTGATTTGCTTAACAGCAAAAGAGACTGTAAGCGCAAGCGTGAATATTTGCGCTTGTCTGAAATGATCGGAAAACTGCAAAACAGCATTTAAGCAATAGCGCCCATAGTGGGCGCTTTTTTCGTTTCAAGATCCGCACATCATAACGTGCCATTGTTGGCGCGTTTTTTATTGTCTGAAGTCAGCCAAAACAGACCAAAAATAAGCGCCATAAACGCGCCAATTTAACGCGTTTTTATGTGTGGTGGTACATACCCATTACCCACAATAAAAAACACGTTATAGCGCGTTTTACAGCGTTTTAGCGCGTGGATTATTTTGTCGTGTCGTGGGCGTGATCGTCTGGCGATAGCTGGCGACGTGATCCGCGCTATCCTTCGGGACGTGTCGGCAATGTTGGCGCTATCCGTGGGCGCTTGCGTATCATTGGCACGTTGGCGCGACGTGTACGCGCTTGCAGTGGTTTACCCACGGATTCACATAATCACATAGCGAAAGCTATCTGGATGGCTCAGGGGCTGAAACTCCACCAGCGTTACCCCAGCGCCGCTACGCAATTTCTGGCGCGATTCTGGGCTTCTCCCGCTCTGTTTTCTACATAAAGGCAAACCCAGCCGTTTCCCGAAAATTTCCTGACCGTTTCCCTTCGGTTCCCCGGACAGCTCTCTGGCCGTTTCTGAAATTCCCTGCGGCAGATGGTGGACGAAAAGAAAGGGGCGTTTCCGGCCCCTCCCCTCTTACTTGCCAGCCATGATGTGAATGCGGTTCTTTCCGTACACCTCTTTCACGTATTCCCCGCACGAGACACTCCACGAGTCGATTCCTGCTTCGTAGGTGACGTTTTTGCACTTGATGGCATTGTTGGCGATGCGCATCCCCTCCCCCACTGCTTCCTGTTCGCTGAAGTCGAACCCGGATTCTGTTTTAACCCATAGCGCGATCTGCGTGGCGAACTCGATGAGTTTTGACTGGCAGAAGCGACCGCTGCGCACCGGGAAGATGAATACGCCAAATCCGGAGGTGGAGACATACGCTTTCTCAAATACGCGCTTATGGCGACGGTTGCAGATTATGTCATTGGTGATCTGCTGTTTCTCTTTCCCGGACAGCTCGATGGTTACATTGTCACGCCAGGCGTCCAGCACGCTTTTCTCGTTCTCAGAGAACGTCACAGAAATATGGCCATGCGCAGGGGTGTTAACAGTAGCGATAAAATTCATGGTGATAATCCTTTAAACAACTTGTTTTCTTGTTGGTTTAATTATCGCTACGCGCATAAGGCGTCCAAGCGCTCTGTTCCGGCAGCTGGTGGCCGGCAGGGAGTCGGAGGGGTGCTCGGTAGCCTGGCGGTAAGAGGTGGATGTTTTTAGCCTGCGGGAAACAGGATGGTCATTTAAGGCCACCAGCATGGGTGGCCTCGTTTTCTTAGTGGAGCAGACCGACGTCGATGGTATCGCCGGAGCCATCCACGCGGATCATCAGCATGGCGAAAGCATTTAATGGGTATCCTGCGTGCCAGTCCGGGAAGCGGTCATCGCGCATGAAGTCGGCAATGTCATAAACGCTGTCTTCAAAGCGGAAGAAGCGGGCATCACATTGTTCGTCCTGTTCAACGTGATCCATTTCCTGCTGCTCTTCCGGCGACAGGTCGAGCCAGGATTCCAGCCATACGTTTTCAGCTTTAGGGGAGATAGTGAAATCGGTCATGTGCATATCCTCCATGCGTAAACATCTTGTTTTCTAGTTGGTGTAATTATCGCAGTGTGGATAAGGCAAAAAACATTTTGTTATCGGGGATAAGAAAATGGCGCGGGATACGCGCCATTGGAAGGGATTATTCAAACACGCTTTCGGGAATAAATTCGTCTACCATCGCGCTGGAAACGATACGCAGACCGTATTGACCCATCCAGGTGCTGTTAGAGTTCAAATCGGAGGTAAACAGCTTATCTACTCTGGTCATCAGCTTATCGAACATCGCCTTGTCCGCGGTGCGGAAGTACGCTTCCAGCTTTAGCAGCAGCGGGTCGGTTGCGTTGCTGATGTTCTGATAACCTACGGTGTATACCGCACTTTCACCTTCCCCCTCGCGCACTAAGGTGCTGGTGTGAACCTCCGTTCCGGTAGTGTTGTCACGCAGAACGACGGTCAGTTTGGCAACTTTCTCGCCGAAGGTGGTTTCGGACGCATAATGTAAATCCAGCACAAGATTTTCGCGTAAAACAGTCATCTTTATCTCCCTGTAGTTGACTAACCTATATTATTGTCATAGGTATGTACTTACAATACAGGAGACTAAAAAAGCCCCGAAGGATGAACGGGGCTGTCGTAGGGTCGACTAATCGCTTTTGCACATGTCAGGCTGTCGCCAGTAGAGAGGCACGCTGGATTTCTTGCTGGGCTGCTTTGTTCGCCTCCAGTAGCGCCTGTTCCAGCTCTCCTTCCGGCCAGATAATCTGTTTTGCCATCCACCCTCTTCCACTCTGGCGACGCACACTCATGACGTAACGCGTGCGGGAACCATTGTCGAACGAGACCAGCGTCTCTTTGAACAGGCGAATAGCAGTGCCGTTGGCGATGATATCGAGCAGGGTCAGCTGGCTCATTGCGGTTGGCTTTTCTTTACGTGGCTGGCCCGCACTCAGTTTGGTGATCATCGCGTTTTTCATAATTCACTCCGTAAACAACTTGTTTTCTTGTTGGTGTAAATAATACCAGCGAGAAAACGGCTACAAAGCATAGCGTTACGGCGCTGCGCTGCCCCGGAGGTTGCAAACAGCAAAAAGCCACCGTGCTGGTGGCCTCACTCTTAATCTTCGTCGTCCGGGAACTCGATGTGTACCGCGTCCACCAGCTCCCGCTTTTCATCTTCACTCAGCAGGTGCCAGATGTCCTTCCCTTTGGGTGATTCCCCTTCAGCCGGGACGAACGACCACAACTTGCGGTACAACTCCGGCCCCACAGCATCCAGGCACTCAGCCAAGGAATCCACGCTCCACACCTCAACCATCACAGGCATCTTAATCA
>Sig21
NNNNNNNNNNNNNNNNNNNNNNNNNNNNNNNNNNNNNNNNNNNNNNNNNGCCGCAGTTTCCGGCGATTTGGCCCCGGCGTCCGGTGGAGTCCGGCGCGGTCGCCTTCCATGCCCTGCCGGGCATAAAAACAGGTAAATATATTCCGTACTTGTATTGACTTTAAAGGCGTAATCACCGATAATTAAATCATCGGGAGGCAATACCGCCGCCCGAAAAATTACCGGTATCGGATCACTAAGGAGTAAACATGACCACAGTAACCACCCCTTCCCAGCTGAAAAAAGAAGTCGAATCCCAGAAAGAAATGCTGCTGCGCGCCTGCCTCGAAGCATTTAACCAGCTGCCTAATCAGCGCCTGCAAGGCGCTTTCCCGTCAACGTATGACCTGGCTGCAAAATTAAACCAGCTGCTGCAACAAACAAAATAACATTGGCGACCCGGCAAAGCCGGGTTTTCAAAAGCACTATCGAGGACATACAACATGACCACACAAACCCTTGAGCAGATCACGGAAGATTTTCGTCGCCAGTGTGAACGTTTTGCGAGCGAACAGCAGCCACGCTGCGGCCTGATTTATGAACTGTATCAGCGCCGCCTGAGCGCGGATATTGACGGCTACCTTGCTGACGTTCCGGCCGCGTTTCAGGATGAACTGATCGCAGTGGCGCGGCGTGAATTTGACTATCTCACCCAGGACGAAATCGCAGATGAAATCCGCCAGGATCGTGAGAACGGCTATTGCAGCCACGGTATTGACCGTAATTGTTGCCCGCTGGGCTGCGGTGACTTAGACGATTATTGAGCCGCATAAAGAAATAAGCCCGGATTGACCGGGCTTTTTTCTTTCCGCTTCGCGGCCGTTCCAGTGACAAACGGCCGCTTCTGCCTCTAAGAGATGTGTATTGCGCAATACACTACAAATTTAGTTCGTTGGCTTCGACGGCCAGCCAGCAGTTAAAGGTTTCGTTCTGCCGTTCGCCCCCGCAACCCCCCTCCGCTTTCAGTTTTCCGCAAGCCTGGCATTTTCCCAGCTGCGCCTTCTGTTCCTGCCAGTGTTGCCAGTTACGGATCAGCAGCAGCTGAAAAAACTCGTTCGTCGAATAGGCTGTTCGTCCGGGACGGCGCACACGGCAAAGCTCATGAAGCATAGCTTCTTCTTGTTTTGTTAGCGTGACAGTCACGCTTGCGCCTTCTTCTTTCAGGCGCGCGCGGCGGCGGGCCTGCCGTATACGGGCTTGTTCTCGCTTTCGGTCGTTCATTATTTTCCTCCCCGTGACAGTCACGCGTGACAGTCACGCAGAATAAAAACGGGCATTACCCCTGCGGGGCCGTTCTGCCGTGCTGCGCATCGAGCCGCTACGCGTCTCGCCCCTTCGGGCGGCGGCCACTAATGCCTCCGGCCTGCGGCCTCCGCGCTCCGCTTGAAAAAAAACCGGGACGCGCCCGGTTTACATTACCTCAGTAGAATTATGGCTATCGCGGCACCTACTGCGGCGCCCACGATAGTGCAGCCAGCTGTAATAAAAAGTATCTGACGGGTAAACGTCTCAGCACTGGACGACTGCGCACGGCGGAATTTAGCAAGAAATTCTTCGCGTGCCTTAGCATCGTCGTTAATTGCCAGGCTAATTGAACGCTGGTTTTCTACTAAAGCCCGTTTAAGAGAGTCTGCCGTCTCTCCTAAACTTTCGGTGTCTTTTGCCAGTTTTTCCGAAAGCTCAGAAAGTTGAAGGGTCATTTCTTTCTGAGTCGCGGTGATTTCCTTCGCGTCACCTAAAAACCAGTCCATCAGAACTTCAAGTTTATCTGGCTGCTTTTCCATTTTATTCTCCCATTAAAGCCGCATATGCTTTATCGAGATTAGCCTTTACCGGAATCGCCTGTTTCATGTATGTATAACGGCGGGCCAGTTTTTTGCGCTCGTCAGCATCCGTTGTTTGTTTTGCACGGGATTTAAATTCTTCTGGATCTTCAGCGGTCAGCGCTTCGAATGAGATACGGTGAAACGCCAGATACTCGAAAACCTCGCTGTTATAAATGACAGCCTTCTTGCTGATTTTGCCAATTTTTGTTTCTTTAACAAATTCAAATACCGGTGCCAGTACATCTTCTACTTCACTGTCTGGACTAATACGGTTTGGAACAAAGATGATTTTCTTGCTGCTCACGCCAGCTTTACTTAACGTATGCGCTGTTTTCAGACTTTCATCAATCGCCTTATTATCAGGCGTAACCGGGATTACATATTTATCAAATTCATTCGCGCCACTGTCAAAGCGAGACATTGCCATCAGGAACGCTTCGACGTTAGACGCGCCAATATCAATAATCCCTGCATCTTCAAAAACAATATCTTCAATCAAGCGTGAAAAGTCATCACCTTTAAAGCTGGTAACATCCTCAATACCCAAATCCGAAGCAGACTGGTTGATAGTTTCTACCGCATAGAACTTTGCACCAGTCAGACGCGGAGCTAACAGATACGATGAAATTAAAGTTTTGCCAACGCTGCCACTGTAATTGATTACCGCTACTTTCATAAATCACCTCAGAATTTTTTGTTGAACTTCTTAGGGTCGAAATCCTCACCGATTTTATTGAAGAACTCCTTATCAATAATGCCGGGGCTTTCTACCTTTTCACTTTCGTGCGGTTTAGGATCAGACGGGTTTTGTGTATTGTGCAATACATTTTCCTCTGTACCCTTCGCACTACTTCCACCTTGTGTATTGTGCAATACACTATCTACATCACCCGGCTTACTATCATGTGTATTGTGCAATACATTTTTCCGGTTTTGCCGCGCTCTATACAGTGCCATCTCAAGCCCTTTGGCCGTCACCGAAAAGCTGTACTCGCTGCCGAGGATTTCAGCAATTTCCTGCCGTGTAATTCCTCTGTCCAGCCAGTTCTCGATTTCATCCAGGCGCAATCTGACAGCAGCCGATAAGTTGCGGGGTTTCAGATCAGTAGCTTTATTCATAACCCCTCCGTTGTATGAAGCTGACTCTACAGCACCCATAAACACGGGTCAACGGAATTTTGTAGTTTTCATGTAGTTTTTGAGTAGTCTATCACGTAAATACGTAGTTTATTTGTAGTCGTTTTGTAGTCTATCACCTTTATAAGCAGTCTACATTTGTAGTCTATCTGTAGTTTATCCGTAGTTTCTGGCTGCTCAGATGGTCATGCAAGCATGACCATCAAAGAATAGGACGCTTTTTAGCCAGTTTGCCCTTAACCTACGGAGATCGCTCCTACCAAAAAAGATGATTTTTTATCCCTTAACCTGCTATACACCTAACGCAGCGTGATAAATCACGCTATCTTACTGATTTAAAAACCAAAAAACGAAAAAACGGATAAGGTTAGTATTATCATGGTATTACTTATTTAATCTAAGCTCATGATATTACACATATTTGATTTATTACTTTGGTAATACTATTATTCCACCTTGTTAAACACCCCATTTTCCGTTTAAAAAACGTACAAAGAGAGGGCTTAATGCCAACAATAACAGCAAAAGTATCAGATGAACTTTTGGCCTATATAGACCGGGTTTCTGGTGGTAATCGGTCAGAATATCTGCGGCGGTGCCTTGAAGCTGGGCCAGGTGATCGGGAGTCCGGGTTGAAAATTGTGGCCGACCAGCTGGGCGACGTGAATCGCAAACTTGATTACCTTTTTGACCGAGCTTCAGATGCTGATTTTGGATCACTGCGCGATGAGCTGAAGGCAATAACCGAAACGCTGTCAGGCGTAAAATTCCCACCGGCAGGACAGATGATGTTGCATGAATCACTCGCGATTGAAACGCTGATCCTACTTCGGTCGATAGCGGAACCGGGCAAAACCAAAGCGGCAAAAGCTGAAGTTGAGCGTAACGGATACAAAGTGTGGGAACCAAAAAAGGAGCGCTAAAATGGACGAAAGAGAAAGAGGTTTAGCTTTTTTATTTGCAGTTACACTGCCGCCAATACTGGTGTGGTTTTTAGTTGCAAAATTTACCTATGGCATTGACCCGTCAACGGCTAAATATCTTGTTCCCTATTTAGTCAAGAATACTTTTTCATTATGGCCCTTGTGGTCTGCTTTAATTGCTGGTTGGGTGATTGGTATTGGCGCACTTATCGGCTTTATCATTTATGACAATTCGCGCGTATTTAGAGGTGAGAGGTTTAAAAAAATCTATCGTGGTACAGAGCTTGTTCGAGCCAGAACACTTGCGGATAAAACACGACAAAGGGGTGTCAGTCAATTAACTGTTGCTGATATTCCGATTCCTGTCGAAGCGGAAAACTTGCATTTCTCAATCGCGGGTACAACGGGCACAGGGAAAACCACAATATTCAACGAGCTGTTATTCAAGAGTATTAAGAGGGGTGGTAAAAACATCGTTCTAGATCCCAATGGTGGATTCTTGCGAAATTTTTATCGACCTGGTGATGCTATTTTAAACGCCTATGACAAACGCACGAAAGGCTGGGTTTTCTTCAATGAAATACGTCGTTCTTATGATTATGAACGCCTCGTTAACTCTATTGTTCAGGAAAGTCCTGATATGGCAACTGAAGAATGGTTTGGGTATGGTCGTCTTATTTTTAGCGAAGTATCCAAAAAGCTTCACAGTCTTTACAGTACGGTTACTATGGAAGAAGTTATTCACTGGGCCTGTAACGTAGACCAGAAAAAACTAAAAGAGTTTTTAACTGGCACACCTGCGGAGGCTATATTTTCCGGTTCTGAAAAAGCTGTAGGAAGCGCTAGGTTTGTACTCAGTAAAAACCTTGCGCCACATTTAAAAATGCCGGAAGGTAACTTTTCCCTGCGCGACTGGCTTGATGATGGAAAGCCGGGAACGCTGTTTATCACCTGGCAGGAGGAAATGAAAAAGTCACTTAATCCGCTTATTTCATGCTGGCTGGATTCGATTTTTTCTATCGTCCTGGGTATGGGTGAGAAAGAAGGCCGTATTAACGTATTTATTGACGAGCTTGAATCACTCCAGTATCTGCCAAATCTCAATGATGCGCTGACTAAAGGACGCAAAAGCGGCCTGTGCGTTTTTGCTGGCTATCAGACCTTTTCCCAGCTGGTTAAAGTTTACGGCCGTGATATGGCCCAAACTATCCTGGCTAACCTTCGTTCTAACATTGTGCTGGGCGGCAGCCGTCTCGGAGAAGATACGTTGGATCATATGTCACGCTCACTCGGTGAGATAGAAGGCGAAGTTGAGCGTAAAGAATCCGATCCACAGAAGCCCTGGATTATACGAAAACGCCGCGACGTTAAAGTTGTTCGCGCAGTAACGCCTACCGAAATATCAATGTTGCCAAATCTTACCGGCTATCTGGCGCTACCTGGTGATATGCCCGTCGCTAAGTTCAAAGCTAAGTACATTAAATACCAGCGTAAAAATCCCGTTCCTGGCATTGAACAGAGGGAAATCTGATGCTTGATATAACCACCATTACACGTCAGAACGTCACCAGTGTTGTCGGCTATTACTCTGATGCTAAGGACGATTACTACAGCAAGGATTCATCATTCACGTCCTGGCAGGGAACCGGAGCTGAAGCGCTCGGTTTATCCGGGGATGTTGAATCAGCGCGGTTTAAAGAGCTGCTTGTCGGTGAGATTGATACCTTCACACAGATGCAGCGCCACGTTGGTGATGCCAAGAAAGAGCGCCTGGGCTATGACCTGACGTTTTCAGCGCCTAAAGGCGTATCCATGCAGGCGCTGATCCACGGTGATAAAACCATTATCGAGGCGCATGAAAAAGCCGTGGCCGCTGCCGTGCGCGAAGCTGAAAAACTTGCTCAGGCCCGGACGACTCACAAGGGTAAATCCGTTACGCAGAACACCAACAATCTCGTTGTGGCAACGTTTCGTCACGAAACGTCCAGGGCGCTTGACCCGGATCTGCACACCCATGCTTTTGTCATGAACATGACCCAGCGCGAAGACGGTCAGTGGCGCGCGCTCAAAAACGACGAGCTGATGCGTAACAAAATGCACCTGGGCGATGTTTACAAACAGGAGCTGGCGCTGGAGCTGACTAAAGCCGGTTATGAGCTGCGTTATAACAGCAAAAATAATACGTTCGATATGGCCCATTTTTCAGACGACCAGATCCGCGCTTTCTCCCGCCGGTCAGAGCAAATTGAAAAGGGGCTTGCTGAAATGGGTCTGACGCGAGAAACCGCCGATGCGCAGACAAAAAGCCGCGTCTCGATGGCAACGCGTGAAAAGAAAACAGAGCATTCCCGTGAAGAAATTCACCAGGAATGGGCCAGTCGCGCCAAAACGCTCGGCATTGATTTTGATAATCGTGAATGGCAGGGGCATGGTAAACCCCTGGAATCTGATATTGCCCGCAACACGGCCCCGGATTTTACCAGCCCGCAGGTTAAAGCCGACCGGGCTATTCAGTTTGCAGTTAAATCGCTGTCCGAGCGTGATGCCAGTTTTGAAAGGCAGAAGCTGATTCAGATCGCTAATAAACAGGTACTAGGCCATGCCTCAATGGCCGATGTTGAAAAAGCGTACCTGAAGGCGGTAAATAAGGGCGCCGTCATCGAGGGCGAAGCCCGGTATCAATCAACGCTGAAGGTTGGTGCTTCAGTTATGACCGAGACTCTGACACGCAAAGAGTGGATCGACTCATTGACGAACAGCGGGATGCGCGCTGATAAAGCCCGTTTTGCGGTAGATGAAGGAATTAAAAACGGCAGGCTTAAAAAAACCAGTCACCGCGTCACTACCGTGGAGGGTATCCGCCTAGAACGTACCATTCTGACTATCGAATCACGCGGCCGGGGACAGATGCCGCGTCAGCTAACCGCAGAGATTGCGGGCCAGCTGCTCGCCGGGAAAACCCTCAAACACGAACAGATGCGCGCGGTTACAGAAATCGTGACCAGCAAAGATCGCTTTGTTGCCGCACATGGTTACGCTGGTACAGGTAAGAGTTATATGACGATGGCAGCAAAGGAGCTGCTGGAGTCACAAGGGCTGAAGGTCACAGCGCTGGCCCCCTACGGGACACAGAAAAAAGCGCTTGAAGATGATGGATTACCGGCACGCACCGTTGCCGCTTTTCTGAAATCTAAAGATAAAAAGCTGGATGAAAAATCAGTCGTATTTATTGATGAAGCCGGGGTTATTCCCGCACGGCAGATGAAACAGCTGATGGAGGTTATCGAGAAGCATAACGCGCGCGCGGTATTCCTGGGGGATACGTCGCAGACAAAAGCGGTAGAAGCCGGTAAGCCTTTTGAGCAGCTGATCAAAGCAGGTATGCAGACCAGCTACATGAAAGACATTCAGCGACAGAAGAACGAAGTTTTGCTTGAGGCGGTTAAATATGCCGCTGAAGGTAATGCGGCGCGCGCCCTGAAAAATATTACCGGCGTGAACGAACTGAAAGAAGAAGCGCCCCGGCTCGCTAAACTTGCCGATCGCTACCTGTCCCTGTCCTCAGAGCAGCAGGATGCCACGCTGATAATCTCTGGTACGAATGCCTCGCGTAAAACCCTGAATGACTATATCCGGGGCAATCTGGGCCTTGCCGGAACCGGCGCAACTTTTACGCTACTTGACCGCGTAGACTCTACACAGGCGGAGCGCCGGGACAGCCGTTATTTCAGTAAGGGGCAAATAATTATCCCTGAGCAGGATTACAAAAATGGTATGACGCGTGGCGAGTCTTACCGCGTTCTTGACACCGGGCCAGGTAACAAATTAACGGTTGAAAGCGCAAGCGGTGAGAAGATCGCTTTCAGCCCACGCACACACACCAAGCTGTCTGTATACCAGGCGGTCAGCGCCGAGCTGGCGCCGGGCGATAAGGTCATGGTAACGCGTAACGATAAAACGCTGGACGTTGCCAACGGCGACCGCTTTACGGTGAAAACAGTGGAAGGCGAAAAACTGACGCTTGAGGACAAGAAAGGGCGCACGGTCGAGCTGGACAAAAACCAGGCCTCTTATCTTTCCTATGCCTATGCAACCACCGTCCATAAATCGCAGGGGCTTACCTGTGATCGTGTGTTATTCAACATAGATACCAAATCGCTTACCACGTCTAAGGACGTTTTTTATGTTGGGATTTCGCGCGCGCGTCATGAAGTTGAAATTTTTACCGACGACAAAAAATCTCTGGCATCGAGCGTAAGCCGCGACAGCCCGAAAACCACCGCCGCAGAAATAGACCGCTTCTTTGGGCTTGAGGCGAGGTTTAAGGATATTGGCCGCGATACCAGTTTAGAAACCCGATCAGCTGAAAAAAGTTTGCCAGAAGCCACGGGGGAGAGCATGGCGTTTAACCAGAAACCTGATGAACACAACATGACTACCGGGACGGATTATCAGCCGGTGAGCAACGCAGAGGACGCCTTTCATCTTAAACAGAATCCTATGGATGATTCGGTTGGCCTACGGCGTCATGAAGCGCATCACAATGATGCCGAGCTGGCACATGATTATGCGGCCGCCGACGATCAGCAGTGGAGCGGGCAGGATTATGCCGATTACGAGCACTATGCAGAAGCAGCAGACTACGACTTTGACAGCAGCATTTACGAGGATTACGCCATGCCGCAGACGTCTCAGGCTGAGCAGAGCCATGCCGGGAAAGAACGCACCCATGAGCATGAGCATGAAGAAGGGGGCCATGAAATCTGATGGTGCAGGCCGACAAACGCAAGCTGGATAAATTGAGGTTCGACAGGGTAATTAATCTGGCCCGCAGATTGCCACAACCGGCGATCCATAACTTACTGCGCGCGCTGATACTGCCAATTCAGGCAGATTATTTACTGGCCGTTGGCACAGAAGGCCAGGATGCGCGCCCGGACATGAACGAGCGCGAGTTCTTCTTTAGCAAAATCATCTGGGCGATGGATTACGCGCACATGAAATCACTCAGGCTTGCTGCTGAAGATTTTCCCCTGGCGCTTGCGACGGCCAATATCCTGCCGTGGCCCTGGAGCGAATCACGGTACAGGAGTGCATTAGCTGATATAGGCAGCGCTAAGGGCAACCCGTGGGTACAGGACATTAATCACAGCGTTATTTTGTGGTTGCCCTGGCGGATAGGCTTTGTACGGGGAGGGAATCACTCGATTGCCAGCGGCGTTCTGGCCGGTGAGGGCGAGGTGATACCTGATACGGTTTATGATATGCGGTATATGCTCGACATTATCAGCACTGACGGTTACTACTGGTACATGAGGGGTAAGATCTGCGAGAGAGTCAGTGACTACCGTACTGCGGCATTTTTTGAAATTGGCCGCCTGCTTGAATAGTGATTCCTTCAAATTATCTCAACAAATTTTTCGGATGCCTGTTTTAGCTATCTTCCTGAAATTTCAGTTTTATCGTTTTTGCCGGCGCGGCGCCGGCGACGTTGGCCAGCTGCACCGGCCGCAATGATGAAGTCAGTTTCTTTGAACAAAAAAACCGCCTTTCGGCGGTCAGTATTCAGTAGCTGGAACTGTAGTCACGTCCACGATTCCAGCGGTCTTGCCAGTGTTCGAGGAATGATTCAGCAAGCTTAGGCATGTTCCAGATCACCACCGCGTTCTCCGAGTTTTTCGTTTCGGCCGCTTTGGTAAAATTAAAGCTGCCGGTTTCAACGGTCACATTGTCCACGATGATCACCTTGTCATGCTGGATAGGAAAATCACTGTCTGTACGCAAAGGAATACCGCTGTTGACTATGTAATTCATGGCCGAAATGCTGGCGCGTCCTTTATTGCCCCTTTCATCAATCACGATTTTCACGTCAACACCGCGCTTTTTTGCTGCTGCCAGCGCCTTCATAATATCCGGGGCAGTAAAGGAGTAGGCCATCATCCGTATCGAGGTTTTTGCGGAATCTATGGCGCTCAGGACGAGAACGCGGGCGCTCCCTTCAGGCGAGTAGCCAACCTGAACAGATGGTTCCACCGCAAAGGCGGGCAGGGCGGTGGTAGTAAAAGTTGCGGCCAGAAACCAGGTAGCTAAATTTTTCATTACAGACCCCCGTTCACACATTGCATTTTATATTCAGGGTCAAAGTAGATTTCTTTGATTTTTCGCTTCTCCATATGCACCACAACGTCAATGGTGGAGTAGAGCATTCGCATAATGTCGCTCATATCGAGCATTCGGCCGATAGGGGTTGCTTTGATAAGCAGGCCAATACGGTTAAAGGCATCACGCGCAGAGTTAGCGTGCGTTGACATAACACCGCCCGGATGGCCGGTATTGAGTGCTTTAAGATAATCCCATGCAGCATCATCCCTAAGCTCGGTCATGATGATACGGCCCGGCGTCAGACGCATACAGGCTCTCAGGGCATCGGTAGCGCTGACCCTGCCGATCTTGCCTGCATCGCCGTACATCATATAGACGGCCTCGACAACGTGATCGACCGTTACTTCATGGACGTCCTCTAAAATGACAACACGCTCGTCTTTATGCAGTGCTTTTAACAGCGCGCGCGTGAGTACGGTTTTCCCTGACCCGGTTTCGCCGCAGATCACAATGGTGCGTTTTTTCTCAACCGCCATTTGCAGGAACGTGGGCCATTTTTCGCTGCTGTGCAGCTCTTTAAGGATAAAATCATCTTCAGTAAGGCTCTGCTTGCTACCGGTAATTTTCCGGCAGTCACTGAAAATGCCTTCGTTAGTCAGCTGATCCAGATTTTTATCAGCTGCCAAATCCTTACGAAACGCTACGGCCGTAGTACCCTCAATCACCGCTGGGGGCAGACAGATAACGCCCCTGATCCCGCCAGGCAGAATCACGTCATTAATTGCCTGCATCGTCAGCTTGTTGCTGCTAACCAACGATTTAGCAAGATTACGGATAAAATCTGAGGTTATTGCCGTGTTCTGCACAACCCTGCGGCCGCTAAAGGTATCGCAGATAACTTCCTGAAAGCGGTTAATGCGAATTTCAAAAACGGTAGGATCTTCTAAATACTCGCGCAGTGGGCCAAGTTGATAGAAAGCTGCATTAGACATGATTACTCCTGAAAAAAAAGCGGGCGCCTGGCGCCCGCGTTTTTAATTGTCTGCGAGCGTATAAACGCTGCTGAAATCGAGGTCGCGGGCAACAAAAATGCTAACCGCATCACCCTGCTGATCGTAGAGGGTAGGGGGGATGGACATGTAAGAACGAAGCGCTTCAGCTGCCAGCTGCTCACCGCTGTTTTCTGTGCTGTTGTACTGAATGTTATTACTTTGCGTCTGATTAACCAGCGCTGTTAACGTATCAGAGAACAGTGAAATCATAACCGCGCCTCTTAACCGCTCCCACATATGGGTATCCACCTGGCCCGGAATGCCCGCGCTGCCGAGTGAGTTCGTTCCGGCACTGTCAATATTAACAATGGTGCCGTCCTGGTCATTACGCATACGCTCCCACAGGACAAATACGCGCCCCTGGCCGTCTTTGATACCGCCGGTAAGCTGTCCGTCCATCCATGCACCTTTATCAATCAGCCTTACCAGACCATCAGCTGAATACACATCCTGCGAAACACGGCAGGACACCTGCCCCGGAACAGTAGTATCCAGCTCCGTAGCTGTACCACAGGGAATCATCTTACCTTTAGGAACAGTCAGACTGGGATTAGCCAGAACTCCGGCGCGGCTTGCTTTCAGCCTTGCAGGAGTCAGGTTTTTAGCGAGTGACGAACTACCTTCACTTGTTTCGTTGTCCTGTGCCTGCACTCCTGGCTTATTGCTTGTGGCAGCCTGATTAGTCTCGGCAAGCTCACCGCCCAGGCGACGTTGCATAGCCAGTTCTTCAGGTGAAGGTTCTTTGCGCTTGTTAGAAGTACGCACGCCGATATTGCTGCTGCCTGGATCTGCATCTGCCTGTGCTGCGGCCTGTACCGCACGGGCATCAGTGGCGCTTTTCTGCGCTGTAGCGGGCTTATTCACTTCGGGATCGCTGTTAAAGCTGTAGTTTGGCAGCGTATTGGCCTGTTGCGCTTTACCACCGTCTTTATCAACTTCAGATTTAGCCGGGGCGCGAATTTTACCCATGACTGTGATCCCGATGAATACCAGAGCAAGCAGAGCCATCAGTATGACAAAGGCTTTCATACCAGGGGCTGAACGGCGGTTACTGCCTTTAAATCCGCCGCGCTCGCTTTCAAATTCACCTTCATCGGTGTTTTCATCGAGTTCCTGATCTACATCGACATTTTTACGGGCCATCAGTTATCCCCCCCAATTTGAACCCTGCGCACATCCGGGGAAGCCGTACCGGTTGCTACCGCACCGGCGCCCGGCGCGAAATTGTTGTTGCGAACACCAACGACTTTATCGCCCAGACGAATACGCCACTCTTTTGCGACGCTTTCCACCTCAATGATATTGCGGTTCTCACCCACAACATGCGAGTTAGGCAGTGTTTCTTTGCCGCTTGCCGAGATCATATAAACCTGCGGCAACTCCGCGTTGGCAGGAAACTCAAACCGTGTAAAGCGGTAGTTATCCCAGACGTGAACCGGCTGGATACTGCGCATTTCCGGCTGTTCGCTCATAACGTACTGGTAGTTCTTCGCCCCAGCAAAAGCCGTCTGTTTCAGCTTCTGCGTAATGCGTTTTTTATCAGCCGCACTTTTGGCTTTTTCCTGCTGCTCAAACGGATATTCATAGGTCAGCTGTAGAACTGCCTGGCGAACAGCCCACGGCGTTTCAATGAATGATTTTGAAACCGTACCGTCTGCATTTTTCTTCGTTTCTTCACCGATGAAATGAAGAACGAGGTTATAGGTGCGCTTATCCGTGACAATCACCAGGTTGGTATCACTCATGGCCTGTTTCGGCTTCACGAAAAAATGGTTCATTTTGTGAGCAAACGTCCAGCTCTCAGAATCGCCAAAAGCATGAGTGATATAGGTTTCGTCAGGCGCGACAACAATATGGGTAGCCACACCGGCGATAGCGTCAATTTTGACCACGTTAACAGGGTTATAAACAACGCTTTTAATGCGGTAGTCATAAGGAGAATTACGGCCGACTTCAAGCGCCATCACGTTAGTGGCCGCGCCCCCCAGGACTGACAAAACGACTGCTGAAAGAAGTAATTTTTTCATGGGGCAGCCCTCAGTTAACTTCCGGGTTGACGCGGTAGCTCGTCACTCGGAAACCCAGCGGGTTGACATAACGCTGCTCTGCATTCATCGCCAGCGATTTATATTCATACCCCATAATGGCAATCCAACGCTGCGGCTGATCATCAACGGGATTGCTGCGCACACGGCGAACCGTAGTAAAGCGTATCGTTGCAACACCGTGCGGTTTATCGAGGATCACAGAGTTAATCTTCACGCGGGTCGTTTCACTATCGCCCAGAACCTTATCAAGACCGTTGCGGCCCCTGAATTTGCTCTGGTAAGACTCTGCCACGTTCGGCGTGGACATTAAGCCAACGGCCGTATAATCGACCTGAACGGAATAAAAGTCGTAGCTCTCGCGGTGAATGACATATTGTGTCAGCCAGAACTTATCAATTTCATCACCGTAGGAAGCCTGATCGCGGGTCAGCTTGACCTGCTGAACTTCGTGGGTTGCCTCGTTAAGCGTAAGCAGATGTGCGGGGATTGGCTGGCTGTATTTATGTACGACGAATCCAACCAAAGACAGTGCAAAAACAGTCACTACTGCTGAACCAGAGGCAACCATCCAGGCGGTACGCCGGGACTTCAGCACTTCATCCATCAGATCAACCTCAAGCCCTTTACGGCTTTCGTTGAACTCTTTAATGGCTTCGCGTGTAAGCCCTGTTTTTTTATTAGCTCTCATTTGCACCACCTTGCGTATCAACCGGGATTGTTTTGTTTACTGGAACGGTGTTGCTCCAGTCCGGCTCCGGTGGCGGTTTATGCCCGCTGGAACAGGCGCTAATCAGAAGAACTCCCATGAGTAATAAGCTGCGCATTACGGCATCCATTATCGGTTGTTGAACGTACTAATTATAATAAGTCGTCGAAATTGCAATTTCAACGACTTTTGTTTTATTTTTATGCAGCCCGCTTCCCGCGACTGCCCCTTGCCTTGCCACTCAGATTAGAGCCACTATTTCCTCCACTGCTGCCACCTTGCGATTGTCCACCGCCACTATTACCGCCACCTACGTTACCCCTGAACGCGTTACCGCCGAACATGCCATGACTGCCCATGTTGCCAAGTGTCTGCATTGAAGAACCGGCACCGCGTGCAGCATCAGCGACTCCGGCACTGATACCACTACCCCAGCTCTGGGCGACCTGTGGGATCTGAAACAGGACAAAGATAGAGATAATGGTCAGCAGCAGCGCGGCCATAGAGCCAGTGATTGACGAATAGGCCGCATCGGAGTTCATCGAGGACAGGAGGTTATCGAACATCTGCATGATGAAACCAAACACGAGCGCCAGAACGATAACAACCAATCCGTAGTTGATTACCGACCCAAGCCAGCGAGCGAAGATGTTCTTTGTTGGCCCCCAAAGCAGGCAGAAAATGGCAATCGGGCCAAAACAAAGCGTAACGGCAAGAAGGATTTTAGCCATGATCACAAAGCCCGCACCGAGGCCACCCAGCACAACGGTAGCGACCAGCATAATTCCGCCAATGGCATACGCGGCAAGACCGCTTGACGAAAACACATCTGCTGCATCCCACGCTGTATTGACAATCCTGACGCCTTTTTCAATACCGCTGTCAATGATCGCCGGTACACCGCTGGCTTCGACTTTATCGGGGGAAGACAAGATGCCAGCAAAATCATCTGGCATATGAAGCGCCACATTAACCAAATCGGTTTGATACCAACCGCCTGCCGTTGCGAAGCTCAGGATAAGAGCTATAGACAGGTACTCTTTAATCAACGCGCTTAGGCTGTCGCCAGCCCCCGGATTAAACGCTGAGTACAAGCCCTGCATCATCAGCTTAATGGTCAGACAGGTTGCTATCAGAGGCGTTACATCAGCGATAATGGTGGCAACATTGGCGCTCACCATTGACGTAATCGCCCCGTCTACTTTTGCGAAAATGTCTTGTACCAGGGTGAATGCCATATTGCCTCCTTACGCTTAAATTTTCGGTGAGTTAATTTCACCGTTGTCTTTGCCGTGAACAAACAACTGGCGATCAGCCTCACGCGCGTTTTTGCAATCTGGCTTCTGGAGTTCATCAGCATTCTTTTTGCACTCCTCGATTGTTGCCTTGCGCTCTTTGTCATGCTTTTTGTACCACTCCACATCATGCGAGGCGTCGCAGGCCACCAGGAGGAAGGGGATAAGCAGCAGTAGTTTTTTCATAATTACCTCAGTTAATTGAAGGTGACGCGGTAACGTCACCGCCGGTTCCAAAAACGAAATTACGAGTCGCACGATCCTTTTGCGCGCGCAAAAGTTTGTCCTGCGACTCCTGTAACATGTTCATCAAATTCAGCTTCGCCTGTTCACCCTGTATAGCGCCTTGTGACGTCTGGATACGCGCTTGCAAGTCAGCGATTGATTTCAGATCTGGCGTTGTTTTAATTTGCTCCGTCAGCTCCTGCATATCGCTCAGCTCCTGCATCTGGTTGTTATAGGCTTTTTCTGCCATAACTCGGTCATAAGCCCCTTTTTCAGCCAGCTTTTTGTTCATATAAGCGATGGCCTCACCAGGTGCCATGTTGTCAACCTCAGCATTAAACTGGCCCATCATGCTGTTAACAGAAGGTGTAACCGACGAACTGGAGTTCATGGCGTCGCTGTAAACTTCTTTCCAGTTGTCAGGCAGGTTATTCGCAAGCGTATTGGTTGACGTCCCCAGCAAGTCGCCCAGGTTGGTTGTCTTTGCCATCGACTCATACATATTTTTCTGCGTTTGCAGCTGGCTTTTAAGCTGCTCCAGCTGCTGCGCCATTTGCTGAAGCTGCTCAACCTGTTTAGCCAGCTCGGTAGGGTTGGTCACGATGATGCCAGCGGAAGCGCTTTGCGCTCCCCCCAGAATCAAACCGGTGGTCAGCAATACTGCCATCAGTGATTTTTTCATGTTGTTTTGCCTCATTGTTAAGCCGTCAGGCGCCAGTATTCTTTGAGCCATACTTCAGGCTCATTACCGAGCCGTTCGACCAGCTCATGCGCGATTTCGGCGTTTTGTGGTTCACCGGACAACACGCTAAGAATGTTGTCCATCGTCTGAATATCTGTATCAATATCGTCGCTGTTGCGCGGATAGAGGTTGAAAGAAGCAATCGCAGACTGTTGCCCCTGTTTAACGAGGAACTGCCTGGAGTGTTCAGTAATCGACATCAGCGCATCGTATTCAGCATCAGTAAGGAAGGCATAATCCGTTCGAATGGCTTCCGGGTCACGCAGGCATATTTTTGTGACAGTCTGCGACATGATGGTTCGGCCAATACGACTGGACAGCGCATCATTAGGTTCTTGTGTCGCAAATACATAGATGGCGTCCTTTTTACGATCAGTCTTGATACCACGCTTAACTTCGCGCTCGATAACTGGATCGTCAAGGTAGGCGTGGAACTCGTCAAAGCACTGAATGACGCGGCGTTTACCGTCGATGGAGTCACGTACACGGTAAAGAAGATACATCATCAGCGGAGTACGGGCCGGACTGGAGACTTCCTCTTTAGCTGCAATAAACTCGGATAAATCGAAGCCAAAAATATCATTCGTGCTGAGATCCAGACTGTCTTCGTCATTGTCAAACAGCCAGCCATACTGACCGTCACGCGTCCATTCGCGCAGCAGCCCTTTCAGTGATACGCCGTTTTCCACCACTTCATTCACGTACCCGTCCAGGATAGTAACGGTACGCTTCTCACGCGGGATAAGTGAACCTTCCCCCATAACCGCATCGACGCCTTCAGCTAACTCGGTTGCCATCGTTGCACTGATAGGCCCGTTATTAGTGGTTTCCACACAAATGCGGAACAGGTTTTTAATGAGAGCTATGTTGCGTTTGGTTGGCTCAATCTGAAGCGGAGCAAACCCGGACGGCATCCCTTGTTGAAGGACTTTATAGTAGCCGCCGACGCTTCGAATGAACGGCTCCATACCGCGGTCGCGGTCATAGACAAAGAGCCGTGGGTTGTACTTCATTGACTGCGCCAGAAGGAAGTTAAGCAGTGTGGTTTTACCTTCCCCGGACATACCAGTTATCAACGCGTGGCCCAGCGGCCGTTTCCCGTAGGAAATTTCGTCAAGCGGGGTCACATGGAAATTGAAATAAAGTGGCGTACCGCTGATCGTGCGGAACATGGTAAGCGCTGGCCCCCAGGGGTTATTGTCAGGCTTGCCACGCATGAAATTGTGGAACGAACTGAAGTGTAAAAAGTTCCATGAGTTTACCGGAACCGGGCGCGGCGCCCATTTTTGGTTGCCCGGCAGTTTCGCAAAATATGCGGCCTCTGAAGCCAGGCTGACAGTGCCGCCAACCACGCCACACCCCGTCAGCATGACCTTTACCCGTCGTGCTTTACGCTGTACTGCATGTTGATCTTTATCCCAGACATGCACAGTTCCATGATGGTAGCCCATCACGAACTCCCTGGACGTCAGCATATCGAGCGCCGTGCCGAGCTGTGCCAGCTGGCTTTGCGCACGGTCGCGGGTTTCCTGCAAAGACTTTTCCTGGTGCGTCAGGAATGTTTTCGCTGAAGATTCGGAGAGGCAACTAAAACTCTGCGTCAGAAGGTATTCAAAATCCGCTTCTTTAAGCATATTGAGCTGGCCCGGCTCTGTATCTTCTTCGTAGTCACGAAATTCAATCCCGGTGGTATAGAAATTGTGATCTACCGTTCTGACCTGAATTACATCCCCCCACAGAGAACTAACGGGGCGATTATCCATGATGTATTCACGGATACGCTCGCGGCAAACCGGCACAATCGCCCATTCCATATTTGCGAGGAAATAAAGGAACTCCAGCGCTTTTGAATACGCGTGCGCCTGCGAAGGCTCAGGCTCGTTACGTTCAATAATAACAGCTTCATCAAAGACGTCTGTTTCATCGACTTCAGCAAGTTCTTCACGTTCTTTTTTATCAGGCGCAGGAATTTCAACACCGCGTTTATCACGATAATAAATTCCAAGCTGCTGAATACCATAAGGCTTCATGGCCTCCAGAATTTGCTCAGAAACATCTTCCAGACCTTCAAGCGCCTCATTCTGCATCTGCTGAATTTGTTCACGGGTCGGCTTTTCGAATTTTGCTAAAAATTTCTGTGTCTTATCACCAACCTGCTTATAGATAACAGTCAGATACAGATCATTAACCAGCTGTTTCGAATCACCGTGCAGCTTACGATTGTATTTATCAACATAAGCGGGGAAGAACTGGTCATACTCACCATCCGGGTACTCTTTTGCTTCATGATGATACTCATGCGTCCACAGCTCTACCTGGTCTGTACCGAAGCTTTTAACCAGCGTATTAAGGTCTTTATGCCACGTTATCAATTCTCGATCTGATGCGCAGTCATGTGTGCGGCCATCCAGCTTGAAAAAAGCCATCAGATCGCCGTTTTCCATCGAAACCACGTAATCATTGAGGTGATAAGAATAGGGCAAATACTTTTTATTTACCGATGGTTCCTTACGGAAGGCATCAATTTTTTTTGGCTTAGTAGCGGTGGCAGCTCTCATTATTTTAAACCCTTACGTTTGTAGTCAGCAGTGGAATAAGACGACCCTCCCCACTGTTTAAACGGAGAATCAAACCAATTGCTAAATTTGGTTTTCAACCACAGGCCCATAATTCGAAACATGCGGTCGTCATATTTTGTTAATGCAGCAGAAGGAATCCACAAAAAGATAAACACCAGAATTGCCCACATATGGATAACCATAAAGAGCGAGGCTGAAATCATGAATATCAACATAGCGACATTACGCGGTACGCCCAACGCGCGAGGTAAGCGAGTCGCACCTTTGAAAAGCGGTCTTTTACCGTCAACGAACATCTTCGTAGTCCTCACTTTGGGGGACATAAGCCCCCCTTTTTCGCTTTGGTCAGCTTCCTACACCAGTCAGGGAAACGAGGTATGATGCAGAGCCAATACCAATCAGGGCGATTACAATACGAGGAATAAAGCTGGCCGGAATTACGTGAAGCATCCACATAAAGCAACTAACCATGATCGCAATTGCACAACCAAGCGGAATCCAGGTGTTCAGCCATGTCTGGATTGATGAAGCTGTTGATTCACCAGTGTCGGTGCCAGCGGCCAGTGCGATTTGCGGCAGGGCAATTGACAAAACACCCATGACTACCGCAGGGCCGTACTTTTTAAACAACGTGGTCATACTCTCTCCTTACTCATCATCTTCTGTTGATTTCAGATTTAACCGGCATTCTTCAACGCCACACTTATCTTTCAAAAACTCTGCCAGTAGCCTTAAATCAGCCCAGGTTCGTAGCTCATGCTCTTTGTTAACCCGAATTGAACATGCGATCTGGCCCAGCTGTTCGTCGTCTATCTGAAAAACGGGAAACCACTTCTTTAATGAAACCCGCTCTATCGTTACCTCCTTCACTTTTCCCGCTTCAAATAGCTCCAGGATTTGTGATTGCAATACAAGGTACAAACGTTCCATCCATAACCTCACTCCCCCTTCGCTGTTTCCTGTTTGGTTAAAAAAGCATCCGTATTATTTCGGGTGAAGGCATCACCATCACCCGAACCAAAAACATCTTGTTCACCGTCATACTGCGGCGCCGCACTTTTTGCCTGCTGTGGCTCAGTCACGGTGCTGTCCTCACTGGTCTGGCCGTCAGGGAGCAGCGTAGGGATCTTCAAATCAGTTGATTGACGCGCCACGTCGATAACTTTCGTGACATACCCGTTAGAAATCCCATTTGTGAGAGAGCCGGTGTTGTAGCAGGAAAGCGCGTGTCTAAGCGCAACCTGCCCGGCTGGGTAGGATTTCAGGGCGCTATCATAACAGGCTTTAAGGATCGTCTGACTCGCACGCAGGTTGATGCAGGGCTTGAAAATATCGTCAACCGAAAGGCCCAGGCCTATCAAATTATTTGAGTTAATCTGTGCAAGGCCCATGTCAAAACTTTTATTATCTTTCAGCAGAACTTTCGCAATGCTGACAGCCTCAGCTTCCGTGCGCGGTTGCTGTTTTAACTGGGTACTACCGTTAATATTGATCCTGTACGGCCCATTTGAGGACTCATGGCCGACGATGTACGCCATCGTTAAGGGTGAAACATCAGGCGCACATCTCTGCGCAAGCCTGGCAACTTCATCTGAGGCAGGCGCAGCACTGGCACGGCCAGCACAAGCAAGGCAGGCCAGAGCGAGAACCAGGAGTTTTGGATGTTTACTCATTTACGTTTCACCGCGTAATTGTAATTTCGACGACTTTTGTTTATGATAAGGGCTAATGAGATCGTGTCAAGAAGAAACGAAAAGAAAACTGCTGAAGGAAGGAAGGTAATGCTGGTTCCCCTGAAATCAGAAAAACGGCCTAAAGGCGAACCCGTGTATCGTGACCCGGATAATCCTTTTAATACGTGGACTGGCATAGGGAAGCGTCCGGCCTGGCTGACTGCAAAACTGGACGCTGGCATTAGCATGGAAGCAATGAAGATGGAGGGGGTAAGCAACCCCAGAGAACATAGAACAGCCAAATACCGCGACCCCAGGAACGCTGAAAATACCTGGTCCGGCACTGGCCGCCGACCAGCATGGCTTAAAGAACTGCTTGCCAGTGGTATATCACTGGATGATCTGAAGATATAACCGGAGGATATAAAAATGGGCGAAGTTATTGATTTTGCAGAAAGGCAAAAAAGCAGAAGGAAGAAAAAGGCATCTTCCATTCCGCCCATTTTAAGAAAATTCTGTGTCCACGCGATCAGGTTACTCGCCAGCATCATCAAATCCGGCACATATTCACTTGTTTATATCGTTAAGAAAATTACTGGAAAGTTAATCATGTTTTTCACAATTTTAACGATTTTTGTTTTTGTTGTCGAATATATCGCAGGCGATATAGGTTACAAATCAATTTATAACGCCGCGTTATTATTAACATTACTTACCGTTATTAACCTTCTGGCGAGTGTATACCTGAAAAAACAGTTAAGGACAAAACTATGAAGAAATTCATCATCCCTCTGATAGCTACAGGAAGCCTGCTGTATCTGCCTGTTAGCCACGCTGAAGATCCCTGCAAAGTTATTATGTGCATGTCAGGCAAGCTAACCGGCAATAGTGGAGGAAGCGATTGTAACAGTGCTGAAGCCGCTTTCTTCAACATCGTGAAAAAGAACAAGCATGGCTTTTTACCCAACCACACGAAGGATGCCAGAAAGGCTTTTCTTAATGAATGCCCGGACAATGGCGAAGGTGGAAGCAATCAGTCAATGATTAGTCAGATCATAAGCAAATACGGAAAAGTTCGTTTATAAGCGAACTGAATTTAATTAGGAATAATCTCAATATAAGGAGCCAACGTGAAAAAAATTATATTTGGTGCATTAGCCTGTACTGCCCTTTTAACCGGCTGCGTCAGTCAGGATAAAGGTAATGCTATGCAAAGTCAGCTGAACAACCAGCAACGGCAGATAAACGAATTATCCGTTCGTTTGCAGTCTGCGGAGTCCCGGCTCTCAAAGCAGGAAGAAAAACTGCGCAACGAACTGCTTCAATCCAGCGGCTATTGCTATCTGAACGGCGCACGCTATTCAACCGGCACCGTACTTTACGGGCGCATTTGCCAGAATCAATCAGGCAGCGCTTCATGGCAGGTTTATAGCCGTCGCTAATCACCAGGGCGGTTTAACCGCCCTTTTCTTTACCCTCAGAAAGCCCACTATGAATATGATCCCCTTCCCTACTGTAGAAAACCTTATTCTCTGGGTTTGCGGCACCATTGTGCTGCTCGCCACTTTATTCTTCAGACGTTCAGTACGGCACCGACGCCACAAATGGAAACAGCAAAGCGCGCGGCGGGTGCTTGAGCGTATAAAGACACTGCCGGGCTTCCCTCAAAAAATTAGCTATCTGCGGAAAATAGATCCCTTTGTATTCGAAGAACTGCTGTTACATGCGTTTGAAGATGCCGGATTTGAGATCACCAGAAATGCGAAATACACCGGCGATGGCGGCATTGATGGCCGGTTCTCCATTGACGGCTGCAAATTCCTCATTCAAGCCAAGCGTTATTCATCCTGGGTTTCTACGGCACACATTCAGCAGCTGGACGCGCTGGCGAAAAAGGACAACAGCTTTGCTGTTTTCTGCCACACAGGAAAAACCAGAAAACAGACGCTTGAAGCATACAAAGCGCATAAACGAGTGATGATCATCAGCGGAGAATCGTTAATAAGCCTGGTCGAAGGCGATATCAGGCTGGCGAGTCGTTTACGGTCATTCGCGGGGCAGTGATTACCTATGCCCTGCTGTCCCTCAATCCGGCCATCGCACAACAATCTCAGTGGGAAGCCGTCGAAAGATTACCTCGCGCTGCTCCGGTGACGCAGCCGCAAGGTCATCCTGTATGTTTTCCTCACTCTATTAATCACTCTTTGCGAGTGCCTAAATCACGACTGCCAGCCTTTCCCTTACGTGCATTAAATTCTTTTGCAAAATTCATTGCGGCTGTGACTTCGAAAGTAAGAGAATTTGGCCCTTTATACCGAACGTTTTTAATACCCCGTTGACTAGGGGGCAGTTCAATCCCTTCAAGCATATTGCCGTGGTTTACGGCCCATACTATCTCACCGGGTTGAACGTTAATCAGCTCGGCAAATACATCAACGTTAATCCTCAAATGACCACCTCACTACTCAGAACTTACCAGCGCCGCTACGCGGCTCGGTCAACCCCTCACGACCGCAAAACGAGTTTTGCAGTCCCTCACGGTTAAATTTAAAGTAAGCAGAATATTTTATCAGAATCGCTTTCATAAGGAGGTGTACACATTTCCTTTCGCTCATGTACTGAGTTCAAAACGATACTCCCGCCAATAATGATCCCAAGCATTGCTCCTAAGACCATCAAAGGGATTTTGTTATCTTTATTTTTTGGCAAGCTACCAAAGAAAAGTGAAGTACCAATAGTTATAGTCATGAACATTAATAAAAGCATCGTTCCAAAGAAGCGAAAAGCAATCATAGAAATCACAACTAAAATAGAAAACAGAACAACGAAAGCAATAATTGTGGTTTCCGTCTTTTTATCTAATATGTTGCTATCTCTGCTACTCATTTCACCCTCCAATTAATGCTTTTGCTTTAGCTCGAACTTCCGCCAGAACACTGTCAGACACGCGACCTTTCTTAACGGCACCTCGCTTCTTCCAGTCCAGACTTTTAACCTGGTCAGCTAATACCGCACTATTTTCTCTTACAACGACTTCAAACGGATAGCCCTTGATTTTGGTTGTCATTGGACAACAAATCATCAGTCCTATTCTGCCGTTATAAATGGCTGGGCTTATGACCAGTGCTGGCCGGTGTCCCGCCTGCTCATGCCCTGCCTGTGGGTCAAAATCAAGCCAGACCACATCACCGGCTTCAGGAACGTACTTAGTCATTAAAGTAGTTCCTTCCCAGCAGGCTCACCATAAGAAACTTCATCATGAATATTATCGCCTGACACTTCAGCCATGAGGGCTTCAAGCGTAAATTCTTTCGTCCTTACAGGAACAATGGTAATTGTTCCATCCTTGACTGATAGTTCAACTTCATCGTCAACATGCAATGATGCAGCGCGAACAATTGCAGCTGGAAGTCTAACTGAAACGCTATTCCCCCATTTTTTCACAGTTACCTGCGCCATTAATTAAACTCCTAATTCATTTAACAAAAGGGTTAACAACAACGCTGCAAGGATAGGGCCTGCCACCCTCATAATCCGGGCAGAAATTGTTTCGATGAAACACGCTTTGATACCGATTCCAAAAAAAATCAAAACAGCCCAAATCTGAAACATCCAGCGCCCGTTAGAAACTCCACATAATTTCATGAAGTAGTTGGCGCATACCAGCCCTACCGCGATCATAAACGGTTTCAGCCACCCCTCATTTCTCGCTCCGAAAACCATCAACTTAGTCATTCGGTTTACATCCCCTTAGAGCGTATCATCATTGTTGATACATCAAGTATAAAACCTAAAAATTTGACGTGTCAACATTGTTGATACATTTAGAGTCACATAAACGATGGTTTTTGTGATGTTACTCAAAAGCTGTTAATTCGTACCAAAATCCCTTTTCAATCGTCACAAAACTCGTTACAGTTTCAATGTAACAATAACCATGTAACAAAACCGGGGGCTAAATGAAAAGGTTGGTTTTAACGGCTACTAAGGGTGCAGCCCAAAAATGAAAATCGGTTATGCGAGAAAATCAACGCATCTTCAGGATGTCGCCCATCAGGTTGATGAACTAAAAAAAGCCGGGTGTGAGCAAATTTATCAGGAACAGATTTCACGCGGCGGCCCTAAGCGTGAAAGCAAAGGTGCCCCGGAGCTGGAGAACTGCCTGAAGGCACTGCGTGAAGGCGATACGCTCATTGTATGGGCGCTGGACAGGCTCGGCGGCTCACTGGCCCAAGTCATTACAATGCTTGATGATCTGAAAAAACGCGGCATTACGTTTATTGCCATCAAAGACAGAATAGATACGAGCGCGCCCGTAATAGGCGAAATCTATACACACCTGATGGCTATATTTTCAGCTTTTGAGCGTAACCGAAACATAGAACGAACACGATCAGGATTGGCAGCTGCGCGCGCAAGGGGGCGCGTTGGCGGAAGGAAACCGGCGCTTTCAGAAGATGATATTAAGCAAATAAATATTTTACTTGCCGACCCTGAAATGACAGTTAACGCTGTTGCCAAAAGATTCAACGTTTCGCGTATGACTATTTATCGCTATGCAAATAGCACAAAGCCTTTAGCTAAAGAGGCCGGGAAGGAATAACTATGGCAGAGGATAAACCGCTTTCTAAGAAGCAACTTAAAACTGTCGAAGCATCGGCACTAATAAAGCAAGATCCCCCAAAAGGGAACGACCTGGCCTTTACCCATTCAATTTTGTGCCAGGTAGGTTTACCACGCTCAAAACCAGAAGGCCGCGAATTTATGCGCCGTTCGGGGGATGCCTGGCTTGTTGTGCAAGCCGGTTGGCTTGATGAAGGCAATGGGCCAGTAGAACAGTGCTTACCATACGGCCCAATGCCGCGCCTTGCTATGGCCTGGGTATCATCATTCGCATTACGGAATAAAACCCGTGAAATAAAAATAGGCAGTAGTGCTAATGAATTTCTGAAGATATTAGGGATGGAACCGCAAGGCGCCAGGCATAAAACTCTCAGAACGCAAATGCACGCACTGGCCGCTTGCAGGCTTCAGCTCGGTTTTCGTGGCCGAACGTATAACGGCCAGCCAGTTGAGCAATTCGATGCGTGGTTAAGAAACGAAGATAGCGGGCAACAATCGCTATGGCCGGGCCTGCTGGTACTCTCTGAAGGTTATTATAAAGGGCTGCTGGAAAGCGCTGTGCCACTGGATAACCGCGCGCTTAGCGCACTAAAGGGATCTGCACTGGCGCTTGATATTTATTGCTGGCTGGCCCATCGGCTTCACCGAATTGAAGGCCGCCCTGTTTTACTTTATTGGGCTAACCTGCGCGATCAGTTTGCTCAGGAATATAAAGGGAAAGACCCCGATAAGGATTTCAAAAAGAAATTCCTTCCAGCGTTAAAAGATGTACTGGCTGTATATCCGGCCGCTAAAGTTCAGCAGGTTAAGGGGGGCATTTTACTTTATTCGTCACCTCCCCCGATCCCGTACAAAATACCTTAAAAGACAAACGGGCCATTACAGGCCCGTCTTGCTAAATGCGTTCTTATGCCCGTCAGGGCATGAAAGGCGACCGCGCCGGACTCCACCGGACGCCGGGGCCAAATCGCCGGAAACTGCGGCCCTGACCGGATCGCCCGGCCCATCCCCCTCCCTGCTAAGCCATAACCCGCTCACCGCCACGCAGCTGCCGCACGTCCCCCACGGGGGTGCGCAGTGGGCGCCGCGCGCCTGCGCGCGGGAACGGCGGCCCGCCTGCGGGTCGCGGCGCCGTACTGCGAGTTAGCGGCCGCCATGCGGCCGGTTACGGGGGACACCGCACCGAATGACCAGCGCCCCGCTGAGCTGCACAATCCACGGATAACACAAAGGGCAAGGTATCCAGCATCAAGCTGTACGGAGCTTTCAGAAAGGTATCCTCAGATAGTCCACAGGCAGGAAGTAAATTTTATCCACATTTTGCCTAATCTGTGAATAAGCCTGTTAATTCAGCAAGTTATCCAAGATAAATCCGACCCCCCCACCGAGATAAATCAGACCCCCCCTATCAAGATAAATCCGACCCCCTA
>Sig24
TGTTTTGTCTAATCATCCGCTGAAGACAGTGATATACCGGTTAAATGTAATTCAAAAGAATTACATGTGTAATTTGTGAGTATTACATTTTAGTTTTTGTATGAAATGCATAGTTACGCTGCTCTCAGCGCTCAGTTGCGGTATTCTGGATCGTATATGGGCGTTATTCAGACGGGGGTGGGTTATGGCAAGCTGGTTAGATAAAGCCAGAGATAACATGCTGCGATATTCTTCGGGTCAGGCGTGGCCGGCGGTAATGAAAGAGTGGTCGGTCACCGGAGGATTTATAGACTCGCACTCCATCAACAAAACCTGCGAGCTGTGTGACAACGAAGGACTGCGCTATCAGTTTCAGATAACCAACGTGCTCACACATTATTCACTCTGGGTGGGCTCTACCTGTATTAACAAGTTCGTCCCTGTTTTTGTCGGCGGCAGAGAGCTGCTCGGTGAAGAAAAAGAAGCCGAAGTACGTAAAATTATGGCGGCCGCCAGGGCAACCTCAAGGCAGGAACGCGCAAAATCGGTTCTGGCACAGCTAAAAATCAAAGCACCTGACAGGTTCAGCGATCCGAAATGGGTGGCTAATCTTGATGTCGGGTACTCCGCCAGTCAGTTAAAGATGATTGCGGTGCTTTGTAAAAGCCACCGGATCACCTTTAATTCCGGGGATTTTAAAATCAACACCCGCAAGGCTAACGTTGTAGATCAAATACGGCTTCTGGAACCCTGGCAGTATTTCAATATGAGGGACGCTATCCCTAAAAGCCGGCATAAGCAGTTTGATGCCTGGTTTGCTGCAAAGAGAACAAAATAAGCAAGTCATGTAGTTCTTATGTAATACATAAGAACTACATGTAGGCCACCGTAATCAGCGAGGACTGAAACCGACGTCAGCGAGTGATTTCTGCAGTGCCTGGATGGCATCTTTCATCACCCATGTTTCATCATCGTCGACGGCACAGGCCCGCATTTCTGACCAGGTTAAGCGCTTAACAAATTGTGCCAGCGCCATTGCCTGGCTGTCAGTTAACTCAGTGGTCACGGTAACAGTGGGCATTAGTTGCACTCCTTTTTGTAAGCCAGAAAGATTACTTATGTAATTCTTGTGTATTACAAGTATTCCTTAATCATCTCCAGCATTTTTTCCGGTCCGGCTTCCCGGGCCAGGTACAGAGCTGCACGCAGCACGGTTGAGTCGGTGATAGTTTTTGTCGTGAGATCCTGAATTTCATCAACCAGTTCGCTGCACATCACTTTTTCCGCTGGTGTCATACGGATGGTTTTGGGGTTTTCGCTGGTCGTTCTGTTGCGGTTGACCTTGACGTTAGAAAGGCGGGTTTTCGCCTCTCCCTGTGTGGTTTCAGGTTTGACCATTGCGGGACGCGCGAGAGGGCCTTTAGCCATTTATGCAGCCTCGTTTGATAAGAGAGTTTCAAGTTCACGCATCAGCGCACGGTAATCGTTCAGGGCGAGGGACCCTTTGTTGTAATACCAGAGCGGGACGCAGGCAACCTGTGCCTGGGAGATGTTCTCATCAGCCCGGATACGGGTTTCCAGGTAGTTATCACGGGTTCGCTCGTTGGAAGCCAGTTGCTCATGAAGATAGGTGTTCATCTTCTTCTTGGCACCATTGTACTCATTGCGGAATACGCTGAACCGGGTAAAGCGGGTTTCACGTATCTCATCGAGATAGTCCAGTACAACATCCAGCCCGGTCAGAGCAAAGCTGCCGCCATCAACGGGAATAAGCACATGGTCCGCGGTATAGGCAGCGTTCGTGGTGGACAGGTTCAGACCTGGAGAACAGTCGATGAGGATATAATCGAATTTATCCATCACCGACTGCAGATGGCGGGACAGTATTTTTTCCCGATGGTGCCGGGTCAGGCAGTTTTCCATGACGCGTTCAAACGACGGATCTGACGGAATGATATAAAGGTTATCGATCACCTCTTCACCACTGACGGCCGGGATAATTGCATCAAAAATACTGAAGCGCGGGTTGTTATATAAATCGCAGATGGTGTGGCCATACTGCGCGTAGTATTTTTTCCCGTTAGCCATCACCTCAGTCGAGTTGGCCTGCTGGTCTCCGTCGATAAGCAATACCCGACGCCCGGCATGTGCGAGGCTCATGGCGAGGTTGGTGATCGTGGAGGTTTTACCGGCACCACCCTTGTTATTCATGATGGCAATGATGCGGGCCACGGTGTTAACCAGCGGTGTCAGCTGAGATTGCACTGGAATTTCAGACATGAGAACTCCTCTCTCAATGAAATACAGGTGTATTACGTTTGCGACAATAGAGTATCGCCGTGTGTGATTACTATAGCATTACAAATGTAATACACAAGTATTTTTACTGAATTACGCAAGTATTCCATTTCATGCGTCAGATCCTTGACGACTGAGGGCAGCACGGGGTGTATCAGCAGCGCTGTTTTCAATGCCGGGAAATATCGCTGACGTTCTCTTCAGGCGGTGAGGCGCGACCTGGTGCATTGAATGTGATGGTGATGATTTTTCTGGCCAGCCCCTCATCGGAAAGGGCATCATCCACACTGACATCACGAATCAGTGGACTTTCCTCTTCTATATGTTGGGCAATATCCCGCAGCCACTCTGCCAGCATTTCTCTGTCCATCTTTCTCCGCTCCGGTTTTTTACAGTCAGCATCAACATACCACACCAGGAAAAGTGAAGTCTGCGTGGTGTGGTTAAAAGATAACCGTTTTGTCAGGCGTGCTGTCATCCGTGCTGGTAGCGACCTGCGCAGAATACCCTCACTTTATACACAGGATTGCCCACCGAAATTGTGGACAGCAACGATGAAAATACGATGTCGCTGCGCTCCTCATTAATACCGCTCTGCTGTGAACGCCGTGCCGCTACTGTAGCCGGGCCGCTTCGAATGCAAGGGTTCGCTACGCCGGTGTCCTCACCCGGTCGCAGTTAATTTCAAAGGCATTACCCGCTGTCTTCCCGTCGTTTTCCGTCTCAATTTTCGCCGTCAAACCGTCCAGCCAGCGTGGGCTTTTTCACTGCGCTGCGGCTTGCGGCACCGCCCCTGCATTCTCCGCTTTTCGCCCGGCTGTCGTATCGGCACGGCGTAACTGGCGCCGCATTTGAGAAAGGAGAACTACCATGTCCCGATTTATCCAGGGTAATTGCGTCCATATCATGTCCGGCTTTCCGGATAATGCTGTCGATTTCATACTGACTGACCCGCCATATCTCGTCGGTTTTCGTGACCGTCAGGGGCGTACCATCGCCGGCGATAAAACCGATGAATGGCTGCAACCCGCCTGCCATGAGATGTATCGCGTCCTCAAAAAAGACGCGCTGATGGTGAGCTTCTACGGCTGGAACCGCGTCGATCGCTTTATGGCCGCGTGGAAAAAGGCCGGGTTCAGCGTCGTCGGCCACCTGGTGTTTACCAAAACCTACTCGTCCAAATCCGCGTATGTCGGCTACCGCCACGAATGCGCCTATATCCTGGCGAAAGGCCGTCCGCCCCTGCCGCAGAATCCGCTGCCGGACGTGCTGGGCTGGAAGTATTCCGGCAACCGCCACCACCCGACCGAAAAACCCGTGACCAGCCTGCAACCGCTGATTGAGTCTTTCACACATCCCGGCGCGATAGTCATGGACCCGTTTGCCGGCAGCGGTTCCACCTGCGTAGCGGCGCTCCAGTCTGGCCGTCGCTACATCGGTATCGAACTGCTTGAGCAGTACCACCGGGCCGGGCAGCAGCGTCTGGCCGCCGTCCGGCGCGCCATGCAGTACCCGGCCGCTAACGACGAGTTCCCGGAGGCCGCGTAATGAACTATGCAGGACACGAAAAACTCCGCGCAGAAGTGGCGGAAGTCGCCAACAACATGTGTGACCTGCGGGCGACGCTGAACGGGATGGAGCACAGCTATCGCTTTGACTCCGATGTGCTGGCCGAACGCCTGACCCGTCAGACCCTTTTTCGCATCAATGCCCTGTTTATGGCGGCGTACAACGAAATTCTTGAGCTGGATGCCTGCTTTAAGGACTAAGGAGAAAAACATGTACGGAACCTGTAAAACCCTCTGCCGCTTGTTGCGTGAGCAGTATCCCGCAGAAACCCCTTTGAACCTCATTGTCTGGTCCCCGGCGGATATCGAAGCGCTGGCCGACGGAATGGAATATGCCGTTTCGAAACAGGACACAAGGGCGGTACTGGCGCGTATGGACGCCATACCGGAAGAACAACGGCTTGAGTCGGGCGTGTCTGCCAGTGCGGTGATGGATCTGATTGAACAGGTGAAACAGGCCGTTCCGGCGGTAATGGTGCCGGCTGACCTGCTAGAAACCCTGCTGATAACCGCTGAACAGGCGTTGTGGCACAGAGAATGGTCCGCCCGGGATGAGAACCATCCGGTGCCGGAAAGCGTGACCCGTCGCCTGGCTGATGCGGCGAAAGTTCGCGCCTTAATGAAAAACTGAAATCTGCACGCCGCCCGGGCGGCGTGTACTGAACCCGTTCAGAGGAACCCACTATGCAGGAAATCACCACGTTAACCGCCCTTATCATGCGCCGTGCGCGCGATTTGATTGCTGATTATGGATGGCCTGACCATACCGATGTTGATCAGCGTGATCCGGTCAATAAACCGGGATGGATAAGTATTTATGTCCGTCTGGATGCGGCAAATATTGCTCATCTGCTTCCTTTGCTTTGTACCGGTGACGTACCCGCAGAGCTGCAAAGTGCCATGACAAAAATAGCCGGGACGCCAGCGCAGATTATTTTATCCGGCAGCCGTTATGCCGACGCGCCGCAGCTTCCGGAGAACGGAACACAGATAGCGTTCCCCTGGGCCGGGGAATGGCTGACGGAGCCGGAGATTCAGGCTGTAACGGATTGCCTGTCCCGCGCCGTGCGGGATGTCTCCCGGCAGGTATGGGAGGATGCGCGCCGGATAAAAGCGGCGCTGACCACGCGCGGGGAAACGCTGTTTTATCGCCAGACCCGAAACTTCCGTCTGGTTGTGAAGGAAAACGATATGCCCTGCTGGCTGGACGACGATGATGACAATTTACCGGTGGTGCTCGATGCCATCCTGAACAAAGAGGCACGCTACAGCAGCGTCGAGTTCTTTGTTATCAGCGACAAAGTGGATCAAATCCTGGCATGTGGCCAGATGTGCGATGTGCTGCGTATTCCTGGCGAGCCCCCGCGCCGGTGGATGGATTTAACCCTGTTACATGAGGTCATGGCAGAAGCGCGTGCAGAAATCAGTCTTGTCCGCAATGCCCTGTCAGCAATCCGGCCAGTATAGCGAACAGCAGGGGGCGGCGGCACCCTGAATCAACATCGAAGGATAAGGATGTCGCCGGCTCCACTTTTATGGCTCTTCCTCCACGTTGTTCCGGCTTCGCGGTGAGTAACGCCCCGTGCGGACTGCGGCTTACGCCGTGCCTCTACTGTAGCCGGGCCGCGGCTGATGCAAGGGAAGCGTAAACGCCGTCACCTTCACCCGGTCGCAGTGTATTTCAACGGCATTATCCGCCGTCTTCCCGTCGTTTTCCGGCTCATTTTTCGCCGTCAAACCGTCCAGCCTGCTCCTGCTTTTTTACTGCGCTGCGGCCTCGGTGACGCCCTTGCATCCTCCGCTTTTCGCCCGGCTGTCGTGTCGGCACGGCGTAAGCCGGAACTCAGACAACATCGACTATGGAGGATTTTTTATGAGCACTACGATCACCACACCTGCGGTTTACGTTGGCACCTACCATAAATACAACTGCGGCAGCATTTTCGGCAAATGGTTTGATCTGACGGAGTTTGACGGCAGGGAGGATTTTTACGAGGCCTGTAAGGCGCTGCATGCCGATGAATGGGATGCCGAGTTTATGTTCCAAGACTGGGAAGGCATCCCTTCGCAGTTCGTCTCTGAAAGCTCCATTGACTGGGATTTTATCGCCGCTTACAAACGTGCCGAAGAAGAGGGCAGGGAGACCGCGTTTATCGCCTGGGCAGAGTATACGGGCGAGTGTGACTATGACGCGTTTGACGATGCGTATCGCGGCGAGGCGGAGAGCGAGGAGGACTATGCGCGTGAAATGGCTGAAGACAACGGCCTGCTGAATGAGGTGCCGGAGCCGCTGCGCAGCTATTTCGATTTTGAAGCCTGGGCGCGTGACCTGTTCAGCAGCGGTTATGTATTCCATGACGGCTACGTCTTCAGCAACTGATTTTCCCCGGCAGGCGGTTCAGCCGCCTGTCAGCCCGCGCGGAAAACCAGGCAGGCTCTGCCTGCCGGCGAAGTTCGCCGCGCCTGCGGCGCCGCGCATCTCCGCCAGTGCCTGATGCTCCTGTGGTGTCAGGGGATGAATATTGGTGTGCTGCAGCTGGACGGCGATATTTCTGTTCTGGCGATAATGCCTGCGTTGCCGTTGCCGTTGCCGTTGCCGTTGCCGTTGCCGTTAGCAATAGTGGCCATACCGATGGCGTACTGGCTGATATCTCTGTCCTGTCGGTTTTTCTTCCTGTTGTGTCTGCCTGTGGGCGACTTCCCTGACGGGAACCGGCGCTGTCGTAAACGGAGCCGGTAAACCGTCTCCGCCCTGTCGGGCTTCCATCGCACTGTCGCAGGTTTAACATCACGCTTGCGGCATCCGTCTACGGATGCGCCGCTCTCACCAGCCCGGCGGTAATGCTGCCGGGCCTCTTCGGGGCAACGCCGTTTCGCGCCCGCGCGTTCCGTCGTTGCGGCGGGTTCCTGCTCATTCCTTGCCTGGTTTTTTCACCCTTTTGAGTCCTTTCGCCGGGGCTGAGACAAGCACAGCCGCTGTCAGCTGTCCAGGGTAAATGGCACGCGGTAAACCGCGCCCCGGACATCCGCCATCGCCCGCGCTGGTTTACGCCCCTGCGGCGAACGGCTCTCAAACGGGTGAAGGTAACAACCATCGGGGCGTTCAGCAGGTCCCCGCAAAACGTCAAAACCGCGGCCCCGGCAACTCAACGGGTGATGGTTTTTTAAAAGCAAAACAGGTTCAGAAGGAGGAGCAACATGAGCGAGGCGCTGGCGGTTTTACCCGACGACACCTTTACCCGCGAACAGGCTGAGGCCGTTGCGTCACAGTACACCAACGTGGCGATAGAGGACGATCAGGGGGCGCATTTTCGCCTGGTTGTCCGTAAGGACGGTGAAATGGTCTGGCGCACGTGGAACTTTGAGCCGGGCGGCACGTACTGGCTCAACCGTTATATCGCGGACTACGGTATCCGCAAGCCGCAGTAAGAAAGAGGTGCCCTGCCGGAGCGCGAACTCCGCAGGGCCAGACAATCATCAATATCCAGTGAGGTATCAACTATGTCAGTAACCGATGTTAAAGCAAAAGCACCCAAAAAAGCGAGCAGCAAAAAAATCACGAAGGCGCAGGAAGAAGCCCTGAAAGCCGCCCTTGAGGCCGCTGTCATCGAGTATGTTCCGCTGTCCAGTCTCGCTAAATCCCCGCTGAACGTGCGCACCATCCCGTATTCCGTGGACAGCGTTCGCGGTCTGGCTGACTCCATCGAGGCGCTCGGACTGCTGCAGAACCTTATTGTTCACACCCTCGCGGACGGACAATCCGGCGTGGCCGCAGGTGGCCGCCGACTGACTGCCCTGAATCTGCTGGCGCAGGAAGACCGTCTTGCGGCCGATCATACCGTCATGGTGAAACGCGTCTCAGACGACATTGCTGCCCTTGCCTCCATTGCTGAGAACGAGCAGCGTGCTGCCATGCATCCGGCAGAGCAGATCGCGGGTTTCCGCACCTTAGCAGAGCAGGGTAAAAGCCCCGCACAGATTGGCGATGCGCTCGGCTTCGGCTCCCGCCACGTGCAGCGCATGCTGAAGCTGGCAAATCTTGCGCCATCCCTGATGGCGAAGCTCGCGCAGGACGAACTGACCGTTGAGCAGTGTCAGGCGCTCTGTCTCGAGGACGATCCTGCCCGTCAGGTTGAGGTATTCGAAAGCGTGAAGGCCAGCTGGTCAAACGCGCCCGCACACCTGATTAAACGCGCCATTACTGAAACCGAGATGCGCACCGACAACACCAAATTCCGGTTTATCGGGCGCGAAGCGTATGAGGCGGCAGGGGGTTACGTTCGTGAAGATCTGTTCAGCCAGGACGAGGGCGACGGCACGGCAGACAGCGTGCTGGTTGAGCGTCTGGTGCAGGAGAAGCTGGAGCGTATCGCACTGGACATTCAGCAGCGTGAGGGCTGGGCATGGAGTCGCGGACGCGCAGCCCGCATCTGGTACCACGGCGAAGACGGTAAAGAGTTCGTTCAGCCTGTTGAACCCGATCCGGTGTATACCCCTGAACAACAGCAGCGTCTTGATGCGCTGCGGGAGCAGTACGACACATATGACAGCGTTTGCGACGAGTCGGATGCGATCGAAGCGGACATCCTCGCCATTCAGGTGGCGGCAGAAGTCAGCGCGTGGACTGACGACATGAAGTCAGGCGCAGGGGTGATGGTCAGCCTGTACGAAGGACAGGTGTACGTGCAGCGCGGAGTTCGCCTGAAAGCAGATATGCCGGAAGAAACCGAAACCAGCAGCGTAACGGTGCCGTTCACCTCACGCCAGCCCGACGCCGCAGAGGGGATCAGCGTTCCGCTGCTCACGAAAATGACCTCCGAGCGTACGCTGGCAGTCCAGGCGGCGCTGATGCAGCAGCCCGAAAAGGCGGTGGCGCTGATGGTCTGGCGCATGTGTACCTGCGTCTTCTCGGGCTGTCTGACCACGGCGCACCCGTTCCGTATCAGCCTCACTGTGTCTCACGGCAGCCTGACGGAGAACGCCCCGTCCGGTAAGGATGGCGCAGCGTTTGAGATGCTCATGACCGAACGGGCAAGGCTGAAAGCCCTGCTGCCGGAAGGGTGGGAGAAGGACTTCACCACCTTCTTTGCCCTTGACGGCGGGGTGTTGATGTCGCTGATGGCCTTCTGCACGGCCTGTTCCGTTGACGGGGTACAGACCCGCGACATGGGGCACACCTCCCGCAGTACCCTCGATACGGTCGAGGCGGCAATCGGGTTCCACCTGCGCGACTGGTGGCAGCCGACGAAGGACAACTACTTCGGTAGCCTGAAACATCCGCAGATTGTCGCCTCCCTGAAAGAGGCGGGGCTGACGGGCGCGGCGGGTGACGCGGAGAAGATGAAGAAGGGCGATGCAGCAGCGCATGCGGAGCACTTTATGCAGCACACCCGCTGGGTTCCGGCATGGCTGAAAGGACCAGAGCCAGCGGCTGAATCCGGTGCTGACGACGCGGTTTCCGATACCGACAGCACTGACAACGACACCACCAACACGGCACATGCCGCCTGATAACGGAGAGCCGCCCTGCGGGGCGGCAATAAGGAGATACCCATGCGCACTATTCTGACCCCCGATGTACTGAAAACGATGTCCTGTGATGAGTTTGAGGACTGGCGCGACAGCGGCGAAGACTTCCGCCGCGAACTGACCCACGCCGTTATGCGTGACCTGTCCTGCCCTGAAAACTGGGATGTGAACGGCGAGTACCGCAGCGAGTTCGGCGGCTTCTTCCCCGTGCAGGTGCGCTTTACGCCCCCGCACGGCAACTACCATATTGCCGTGTGCAGTCCAGGTGCCATCAGTCCGGCCTGGATGGTGGTGTTCGTGCCCGCCAGCGGTCGCCCGTTCTCCGTCATTCGTACCCTGAGCGGCTACCAGCCGGAGCTTGTCAGCCACACCGTCAGCCTGACGGCGCGTCTCGATGCGGACGGATACAGTCAGGCCAGCATCATCAGTATTCTGGCAGCGGAGGGCGCGGCATGATACCTGCAAACCTGTCACTGGTTCCCTTCAGCCCTGAGCGACGCGCCGCGATGGAGGCTATCGCTGAGGTTGAACGCCGGCGGTCGCGCGGCGCGGTGTCCACGGCGTATCCGTATGCCAGCGCCTTTTTCCGGCGACTTACGGGCAGCACGCGCATCTCACTCAGGGAAATCCATCATTTTGCGCCGGTGCTGACGGCGCGGGAGCTGCGGGGCAGCAGGGACAGCTGGCTCAGTGCCATCGATGCCCTGATTGAAAGTCGCGGGACGCGTTGCTGGCTGCCGCTTCCTGTCGGTGCGGGTCAGCGCCTCTTTCCGGAGGTGGCCTTTCAGCAGACCGAGCGGGTTCGCTGTCAGGACGCCCTGCGGGATGAAAAATACACCCGCCAGCGCCGTAAGGAACAGTGTCAGCGTGAGCGGGCGTACCAGGCGCTGGCGGGGCAGGCGGAGATTGAGCTGGCATTCCATACGCCGGAAACGGTCAGCAGCTGGAGCGCTCGCTGGTCGGGGACTGAACTGCGCCAGTACGACCTGGAGGAGATGTTCTGGCGCTGGAGCGAGCGTTTCCCGTCACTGTCGCCAGTGGAGCGCTGGATGACGGAGAGCCAGCCTTTCTGGACGGTGATGGCTGAAACGGATGCGCTGGCGCGGGAAAGCACTGAGTCTGTCAGGCAGCTGGAGCGCTGGATGGTCCCCAACAAGCTGACCGCGCGGAGTCAGGTATGAAGTGGCGTTACTCGCTGCGCTGGAAGCGTCCCGGTCCCTGTCCCGGTGAACCTGAACTGGCGTCAGAAGTGGTGGAGGCAGGGAAGCCCGCCCCTGAGTCCGTGATGTCACTGTGGGTGGCCGGAGCCGGATATGCTGTCTGCGTTGATTTTCTGTGTGACAGACAGATCAGACGCTGGACCGACGAGCGTAAGGCTGCCACCCGCCTACGGAATCTGGCGCGTCGTGTTAACAGAATTGCGCCGCTGTTTGCTGATGAACTCATCGGGCGGGAACTTGCGGCGCGACCGGACTATTATCGAGGGAAGTCTCACCGGTGAGTTTTGTTATTATCCCCTGGAAATCTTCAGGGCTGCAGGAGCCGGAGAGCAGTCGTAGTCTGCAGCCATAAAAGGAGGCTGATTCTGAATAAAGGACTGACATTATCGGCGCTGGTTGCCATGACGCCGGAGGATTATGAGCAGTTTCGCTCTGATGGCTGGTCTTCTCGTAAGGTGCTGACGCAGGCCGTGCTGCGGGAGTTGGTTTTGCCGGAGGGCTGGGTGGTTTCACCCGAGAATCACACTGAATACGGTGGCATATGGCCCGTTAGCCTGCGGTATGTTCCACCGCATGGCAGACACTGGTTCATGCTGACCAGCCCCGGCGAAGTCTGTGACCACTGGATGCTGTTGCTTCAGTCAGCCAGCGGACAGCGGATTAAATGTCTGCTCAGAATGCCGGTGCTGGATACCTTTCTGATAAACAGCCTGCTGCTGCGGGCTGATGTGCTGGATAAAAAACGGTACACGCTGGCGGGGCTGGCTAATGAACTGGCTGTTTTCACAGAAACGGTAACACACGGGCGTCGTCCCTGACGGGACACGGCTGTCGTGAACAGAGCCAGCAAGCTGTCTCTGCCCTGCGGGCGTCCATCCTGACGCAACGTCAACCCCTGCGCTTGCTGCGCCCGTAAACGGACGCGCCGCTTCACCCTGTCGGCGGTAAAACTGCCGACAGTCCTCTGACGCCCCGTCGTTCCGCCGTGTCGGGTGTGTTCATCCTCTCCCCGTACCTCTGGCGAGCCCTCTCCCGTTAAGTCCCCGGGCGGAGGGCTTGTCGTAGCACCGTCGTGTCGTCATCCGAAGGGTGAAATGCACTCCGCCAAAACTTTTTGCGAAGGACCGCAAAAAGTTTTGTCTCCGCCCTTCTCCTGCCGCCCCGCCGTTGCTCCTTTGCCCTTTGCCGCCAGGGAACTCACCGAGAGATGGATTAACCACCAGACAGGAGGAAAAGCAGGATGAACACACAAAACGTCAACGTCAAAACCGCCACCAAAGAATCTTCCGAAAGATGGGTGAAAACCTCGTCCCTGCGTACTGATGGCTTTGTGCGCAATATCCATTCCCGTAACCCGTTCGATGTTATTCGCGCGGACGTGGTGCTGGCCCGTATGGAAATACAGGCTAACCGGGGGTGTGGCCTGCACTACGAGATTTATGAGTCCCGTCTGCTGGGTATGGCTATGCATTACCTGGCAGAACTGCCACTGAAAGACCGTCCTGTATTTATCGGCACAGCGGCAAAAAGAGGCTACATGCTGACACTGGCGGAGGAAGAACGCGCACAGGGTGAATGTGACGATCTGATGAACGAACTGGCGGCAGATTACTGATTACTTAATCGGCTGGCGGCATCCCCTGCCGCCAGCAACAACGGAGAAACATCATGAGCAACGGTAACACGAACAGCACATCCAGCTTCGACGCATGGGAGAAAAGCGCGCTCAGCGAGCTTGATACCCTGCAAAACCACGTCAGTAAAGCCCTGATGAAGTACCAGAGCAATACGGACAAAACCGCGCTGGGCGAGTCTGCAAACCGCTATATGGGCGAACTCAGAACCGCTGTCACGCGCATCCAGAAGGCCACGCCAGCCATTCAGCAGAAAGTCGATGACATTGCCGACATGCTGCACCTGATGGCGCATTTTTCCGGCATCACGTTCGAAGAATAACCACCACGGCGAAATATCAACGCCATTAACCAGAAGGAGATAAACCATGCACTTAAATCTGACCGAATCCTGCGCTGAAGCGGGTATTTATGCGACCAGTGAGGCCGAACGCGCGTACTGGCTGAGCCGCGAAAAGTCATATCTGACCGCGCCCGTCGAAATCGACGTTCACGCCTTCCATGATGCGCTGGGGCTGATGTACCCGATGAACTGGCGCAGCAGTGAGAACGGCGAGTGTGAAACCTTCATGCTGGCGGAAATGGTCTGCGGCAATGTGACCGAAATCTACGCGCGGATCGGTATCCGTTATTACCGGATGCGCGACTACAGCAACCTTGACCACGCGGAGATTCTGGCACGCGTTAAGGAAGGAGTGCAGCGCCAGAAATGAAAAAGGCAGACTTTCGTCTGCCATATCCCGCCGGATTTACCCGCTTGCAACGATTAATCCGGCCTTCACCAAAAGGAACAAACCAATGCAATTCAGTGAAGTTTCGATTGTTACACCGACCGCCCTGTATGTCCAGATGCTTGAGGCGGAAAACGCACCTGTCAAAAAACAGGTGCGTATTAAACGCAGTGATATCGACCGTGACGACATCAGCGCCGAAATGCGGGCGCTGGGTCGTCACATAGCGCACTGCCGGAAGAAGGGGCGCGCCGTTCGTATTCCTGCCATGCGCGGGAGTGAGTGGGGGCAGGTGTTACGCACGCTCGAACTGAAGCGGGCATTTAACTGATAACTGAGCCGCTCCTTACGGGGCGGCATTTAAGGAGGAAATATGTCTCAACTCAGTTTTGCCAGCTTCTTTGATCAGGCGAGAGAAGCCGCACCCTTAACACCCGCTAAACCCGTATTGCCCACCGTGAATGCGCAGCCGATACTGCACCGGATGATGACAATCGACCAGGCCCGCCGCCAGTTTATCAGCGTGTTCAGGGATACCGCCCGCAGCCTGCGCCGCTGGGAGGTGTTCAGCGACTTTATCACGCTGGCCGCCAGCGAGCTGGATATGGCGCGGATAAGAACGCCAGAGAATATTGAGCAGAGCCGCAAAATCTGCGCGAAGTACAGCGAGAGTGATATCAGCAACCTGCATACGCTTTTCTGCCTGATGGTCTGCGCACTGGAGGCCAAATTCCACGACTTCCTCGGCGCGATCTTCATGGAGCTTGAGCTTGGCGACGACCGCAACGGACAGTATTTCACGCCGTATCACGTCCAGTCACTGCTGGCGAGGCTGCTGATGCCGGACGTCGACGAAACGATACGCCGTGAGGGATTCGTTACCGTCAGCGATCCGGCAAGCGGTGCGGCGGGAATGATTGTGGCGTATGCGGAATATCTGCTGGAGGCGGGCTATAACCCGTCTGAACATATGTTCGGAAGCTGCATCGATATTGATTCTGTTGCGGCCGATATGGCGTTTATTCAGCTTTCCCTGCTGGGTATTCCTGCCGAGGTGGTCACGGGCAATACGCTGACGATGCAGTTAAACAGGGTGCGGTATACGCCTGTGTACTACATCAACAACTTTGGTAAGCGGCTGGACGATCAGCGCCGTATCAGTGCCATGCGCGAATTTTTGCGCTGTATAAATGACGCTGCATAGCTATCCAGAAGGGCAGGGGAGTGTCCTGCCTTTGGTGGCATCAAAGGCCGCGCGCCTGCGGCGCAGAATAAGCTGGCTGCGCTGACGCGCTGCCTGCGTTATTCCGGCGCGAGGTTGTCTGAAGTTCCTGTCTTTTGGTTAGCTGATTACTATTCTTCATTCTCCTGCTGGCGATGGTCTTTATTATTCTGCCGCTGATATGGATATTATCCTTTCTTTTCCGGGCGTCGTCCCTGAAGGGACACGGCTGTCGTGAACGGAGCCGGTAAACCGTCTCCGCCCTTCGGGCGTCCATCCTGACGCAAATTAAAATTCACGCTTGCTGCATCCAGAATGGATGCGCCGCTTTCACCGTGGCGGTAATAAATTACCTCCACTCTGAAGCCCGTAACGGTAATTCGTCTTACGCCGATTTTCCGTTACGGGATGTGTGCATTCTCCTGGTGTGACTATCGCCCGATTTCATCAGTTCGCGGAGGGCTGCTTTTAGCATCAGCCAGTAAGGAAATAAAGGGGTATATAAACGCTGCGCGCCCCTTTATTTCCTTACTGTCAGCTGCTCATTGCCCTTCGCCGCTCAGTGATGAAGTCGAACGATGTAATAACCCAATGAGGAGAAAACCAGAATGCACACATTAAACGTCAAAACCGCCACTCGTGAATCAGCCGAACAATTTAAGATCGATGAACGCCAGCGCTACTCTGTTACAGATGGTGATGAACGTCTGGATTTTATTCCTGCGCTCTTTTTTACGCCTTCTGCTGATAACATGATTGCCAGCTGGTTACGTCAGCATTCAGATTATTATGGCGGTTTCTGGAATTACTGGATTATTCCGCAGGGCACCGGAGGAAACATTGCTCCGAACTGTGTCAGATTCACCACGACGCAAACCGGATATATCGCACCGGAAGGTGAACAGCGCTATAACATGGTTATTCCCGGTAATTACTTTGAAGCAGAGGTCAGTGCCGATGCTGCCGGAATTATTGCGACCCTGATGATCATGAACTGGTTGTCCTGGCAGGTTGCAGATATGGGGCCTGAATATTCGAAAGTCTGTAAACACCTCGTCGCTCGTCAGGATGCACTGAAAGACTACATCAGTATCATAAAACACCCTGAAGCAGATTTAATTTATCGGGCTATTGATTGACGACATAAATACTGGATGAATAAAAAGACCTCCTGTTGAGGTCTTTTTACTGTTTTGCAAGAGTCTGCGCTGCATTTTTATTATTCTTTATCGCCCGATATGTTGCCTCAATTTTTCTGGCATAGACATATCTTCTCTGCGCCTGTTCTTCTGTTTTCCTGAAACCTGCATTATAAGCGCCCACGGCCTGCCAGCTGACTCCCCACTTTTTGAATGCAATTGCAAGATAGTAAGCCCCGGTGTAGATATTCATACACGGATCGGAAAGAAGGTGCTCCGGTTTTATTCCATAACGAGCCAGTTCGTTAAAGTGCTGGGAGTCCACCTGCATAAGTCCGGAGCCAAAACCCGAAACAGGATTGTAGCCTTTTACGTATGTGCGGAAGTTCGATTCATTCCAGGAGATTGCCCGAAGCAGATCCGGATCTATATGATAATCCCTTCCTGCCAGATCAAAACAATCAGCAGCGTTCAACATTCCAGAAAAAGCCAACATTAAAAACGTAAGAGCAATCCGTTTCATTTCTTCCCTCCGGGCACCATGCCGGAAATACGTTAACCCATCCCATGCCCAGACTCAACTAATATGCACTCCTCACCACCAAAAGCACCACACCCCACGCAAAATTAAAATTTTGCTGATTAACTTTACAAGTCATGCACTTATCTTTTTTAAATTCCACTCAGTTCCAGAGTGGAAGTTTATAAGATTCATTTGCGACTACTGTATGAATCATTGGATATTCATTAATGATTCATGTACGATTCACGATATATATTTCATAACATTGTGTGATGGTGAATTGTCGGCAATCCGCCATGTGAATCGCCTACGATTCGTCATAAAACCACTGGATGAATCGCCTGCAATCCGCCGGATGTATTGACGGAGGGAAGGCGCTATTCGACAGTCAAAATAATATCCTTCCACAGCACAAAAAAAGGAGATGAGCTTTGGCAAAGATACAAGCATATGTAAGCGACGACGTGGTAAATAAAATAAATGCTATCGTCGAACAGCGTCGTGCAGAGGGGGCCAGGAAAGAAGATGTCAGTAGTTCAAGCGTTATATCAATGCTCGTCGAACTAGGTCTGCGTGTCTATGAGGCGCAAATGGAGCGCAAGGAGTCGCGGTTCAACCAGATGCTTTTCAATAAAACTATTCTTGAAGCCGTACTTAAAACACAGTTTATTTCCAGTAAGCTTCTCGCAATGGAGTCCATGAGTCCACATATTGCAGGAAACGATAAGTTTGAGTTCAGGGGAATGGTTCAGAATATTCGAGATGATGTTAAAGAGATCGTGGAAACCTTCTTTCCAGAGTCAGGTGAAGAATCCGATAATGATTAACTATATAGATGTCTTAAAAATCACATTTAACTGTGTTTTTTTAATGACAAGTACTGAAGGTAAAGGTATATTTTATCAGTGTCCTAACTAAAATTTGATTGTCGGCGAGTTTTGTCGAATCGCTGGTACCCAGGGATTGCCCCCCTAAGTACCAGCTACCCACACAGCCTAGCAAGGAGGTTATATGAGTGCGCGCGATCTTATGCGTTCTTCTGATTCCAGTCAATCACAACAAGAAGCAACAAGATTCAAGATTTTTGATAATTCTGAAATTCCTATCTGTATCAGAAATTCTTCTGGTGTCTTTGTATATTCAAATCACAATTTTTCGAATGTTATAAAAGGCTGTGAATATGACTCTGCCTACTGGTTTGAAAAACTTCCTCTTGAGTTGAAATGTGCACTTCTCGAAAAAGAGGTCGATGCATTAGCTAATCCTGATATGGCAATAATAAAGAGCTTTGTTATAGACGATTATTTTTACTGGTGTGTTCTGTTTCAGGTGGTTTGTATTAATTCTGAATCGTATATATTGTGGCATTTTATAAAAGATGTGGTTTTTAGTCAGGCCAATAGCAGATATCTTAATCATGTTATGAATGATGTTTGCGAAATTAAAAATCCTGCTTTAGTCCTTGAGCCTGGTGTTTACCAAAGCTTTTGTCTTTTCTTCAGCGGTTTTACGCATGAATTTATATCTCGATTGCTAAGTGTAACATCGGGTGCTTCAAAGAAAAGAATTTCCAAAGCTTATTCTATTATGGAAATAGACAATAAAGATGACATGATTCTATATCTCAAGACTCACTCGTTCTTACCTAGTGTTCACAGATATGCATTCGAATTAATTAATTCTAAGTGCAATCTACTTCGTAAGGCGAAATTATGAAATCTGATTTGTTAGCGCCTTGTTAAGAAATGGGGAACTTTTAGTATATCGCTCTGAGTGCTTCTTTGGGATATTATTGCAGCATGTCTTTTTAATAAGGAGGTTGTGATGAGGAGATATAGCAGCTCTCCAGCATTGGGAAATACCGTCAGGCTCAAACTCGATTCTGTGACAGAGAGTTTATTGCGTTCTGCTACGTCGAGAAGTGGCAGAAGCCGCGGATTCGAGGTTTTTTTTAGGGTCAGAGATCACCTCAATAGATTCCCTATGTTCAGGGTTATGGATAATCCAGACTNNNNNNNNNNNNNNNNNNNNNNNNNNNNNNNNNNNNNNNNNNNNNN
>Sig30
AATCGCCATGATACCAGCACTCAGGCGGCGAAAGACTTTAAGGAAGCATCCGATTACTTTACCAGCCATAAAACAACCACATCAGGCAATAACACCGATAACAATGCCAGTTCGCGTGTTGACCAGTTTGCCGCGTCACTCTCCAGTGCCAAAAACAGCTATGACCAGTATACAAGCAGCCGGACACGCAGCCACGAGTACAGTGAGATGGCTTCGCGTACAGAGAGCATGACTGGCCAGATGAGCGAGAATCTCACTCAGCAGTTTGCGAACTTTGTTCAGCATCGTGCACCTCAGGACGCTGAAACTATTCTGACCAACACCAGTTCTCCTGAAGTTGCGGCGCAGCGTGAAGCCCTGGCGCGTGAATTCGTCAAAGAGCAGGTTGAACCCAGGGTTGATGGTGCGTATCAACAGGGTCGCGAAAGCATCGGTCAGAATATGTCTGGGGTGTCAGGCGGTGGCGACAATGGTTCGGTCATGGCGGACTACGGACATAATGCCGGCCGTATTGATGCCATGACCAAAGAGGCGGGTATTAAGGATGATGTGGGGCAAAAAGTGGATGGGATGATTGCAGAGAATAAACAACAGCATCAGGAAGCCCGAGAAAAAATACAACAGCAAGGTGTTGAGGTGAAAAAAGAGAATGCTGAACTGGAAAAAGACCACAAAACAAAAGAAAATGATTTCAAAAATTCTTATAATGATAAGAAAGAACATCAAACCAGACTGCCTGGCGCGGACTCAACCAAAGAGCTACTGGATAAGGCAACAAAATTAGAAAACGATAAATCAAAGAGATAGGGAGGAAGGGATGATAACCCATCAAATAATACAAAGTGAAGTTGAAGAGTTAAAACGGATTCTGACTGAGAAGGATTTGATGATCCCCTCGTTCTGGAGTTGTATCTGGCCTGGACTGACATGTATGTTATGGTTTCTTCTTTCATCCTATTTTTCGTACTGGCTAAGTGATTATGCTTCTGGTATTGATAAAATAACAGTTATGGTTTTTGCGGGTGCGATGGGTTTTTTTTCCATCGTAGTGACAGCTAAAACGCGATCTTATTTTCTTTCGCTACCTGAATCATTCAGGAAAAATTCAAGGTTTGTTAATTTTCTTCTGGCTAAATGTAAGATGTATGGGGTCTGTATCTTATTTATATTTCCATGTTTAGCATTTTATTTTTCATTTACTCATCTAGATTCTATTATCTTCTGTGTAATAACATTCTTCTGCATAATAGTTACGGTTATGGTGATGAATATTGATCTCGGTCGTTATCAGTTAACTACTCTGACGTCTGTTATTGAATCGGTTAAAAATAAAGAAATAAAACTGCAATAACAACTGAGTTTCTGCTCTCTACTAACCGAATCTAATCGTTCGGTTAGTAAACCTTTTGTTCTTCATTTCTTAATTTTTACGGTTTTTTCCTAATATAAACGGTGAACAGTTGCGCAATTTATTTGTGCATCTGTGAGGCGTTGCCGCCTTTGGCGGTGTCTTTTCGTCTTTATTTGAGTAGAGGTTATTTATGACAATATCTGAACCTGTCAGGTCTCTTGATGCACATGAACTGATGCCTGGCGATATTTACCCACATCCTGCAGCGGGGGGAATTGATTCCCTGTCACATCGCGAGGTCTGTTCTCTCTTCAGTGACCACATCATGTATATCTGCAGCGCGTTAGTTATTCTTCTGCTTGTTTTCATCGCAGGTGTCTTTTTCCGAAAATTAATGACGTCTTCCACGGGACGTAAGCGAGACACGGCGTCAGTTATTCCCAATACAAAGCCAGAAGCACAGAGCAAAACGGAATACTTCCATCTTTCCATATGTGTGGAAGGCCCGGCCAGCACGGATGACTCCGCCTTGTCCTCTCTTGCCTCCCGTGTTGTCCGCGAAGCTGAAAATCTGTATATCCCCGGCGTCAATCGCCGCGACAGCGCTGACGACGTGTTTGCCTGGTCCGTGCAGACTCAGTTTCCTTCTGACAGGCTCTTCGGCACACGGATTTTCCCGTCGACCGGCTGGTTTGAACGTCCGGATATGATTAAACCTCCGGTGAAATGCTACTGCGTCTGCCTGCAGTACACGGCTGAAACATTGCCATCCACACTGCATGCCCTGGTCGATGAGGCCGGACGGCAGGTGGCGAAGTCATACATTAAAGGCGGACATTGCCCTGGCTCAGAGGGCTATAGCTTCTGCATAACCTCTGAATAGCAGCCAGTATCCGGCCTGGCCATCTATGGATCCGGGCATGACTGTAATCCTGTTTTCTGTGCCGGTGTGTTTCCGCTGATTAATTTGTCCTTCCGACCCTAATACTTTACTGACGGATTAGTGCCATGAGTTTCAATGCCAAAGATATGACGCAGGGCGGTCAGATCGCCAATATGCGCTTTCGCATGTTTGGTCAGATTGCCAATATTATTTTCTACGTGCTGTTTATTTTATTCTGGGTGCTGTGCGGACTGATGCTGATGTACCGGCTCAGCTGGCAGACCTTTGTGAACGGCTGCGTATACTGGTGGTGTACGACGCTGGGTCCGATGCGCGATATTATTCGCTCCCAGCCGGTATACACCATTCAATATTACGGCCAGTCGCTGGAATATACCTCAGAACAAATCCTGGCCGATAAATATACTATCTGGTGTGGAGAGCAGCTGTGGACTGGTTTCGCCTTTGCTGCCGTGGTTTCTCTTGTTATCTGTATCGTGACGTTCTTCATCGCCAGCTGGGTGCTGGGCCGCCAGGGGAAACAGCAGAGTGAGGATGAGAACACCGGCGGGCGCCAGCTTTCCGATAAACCCAAAGAAGTGGCCCGTCAGATGAAGCGTGATGGTGTGGCCTCCGATATTAAAATTGGCGACCTGCCTATCCTTAAAAACTCCGAAATCCAGAACTTCTGCCTCCACGGTACCGTGGGTTCCGGTAAATCAGAAGTGATCCGCCGGCTACTGAATTATGTCCGTGCCCGGGGCGATATGGCCATCATTTACGATCGCTCCTGTGAGTTCGTCAAAAGCTATTACGACCCGTCACTGGATAAAATCCTCAACCCGCTGGACTCGCGCTGCGCGGCCTGGGATTTGTGGAAAGAGTGCCTGACGCTGCCGGACTTCGACAACATCTCCAACACCCTTATCCCGATGGGCACCAAAGAAGACCCGTTCTGGCAGGGCTCCGGTCGCACTATCTTTGCCGAAGGCGCGTATCTGATGCGCGAAGACGACGATCGGAGCTACGAGAAGCTGGTCGATACCATGCTGTCCATTAAGATCGACAAGCTGCGCGCCTATCTGCAGAACACGCCGGCAGCGAACCTGGTTGAAGAGAAAATTGAGAAAACCGCCATCTCCATTCGAGCTGTGCTGACCAACTACGTCAAGGCTATTCGCTACCTGCAGGGCATTGAGAAGAACGGCGAGCCGTTCACTATCCGGGACTGGATGCGCGGCGTCCGTGAGGACCGACCCAATGGCTGGTTGTTTATTTCCTCAAACGCTGACACCCATGCCTCCCTGAAGCCGGTTATCTCGATGTGGCTGTCGATTGCCATCCGCGGCCTCCTGGCGATGGGGGAGAACCGTAACCGGCGTGTGTGGATCTTCGCTGACGAACTTCCCACGCTGCACAAGCTGCCGGACCTGGTCGAAATCCTCCCGGAGGCGCGTAAATTTGGTGGTTGTTATGTGTTCGGTATTCAGTCCTATGCCCAGCTTGAAGATATCTATGGCGTTAAGCCTGCCGCCACGCTCTTTGACGTGATGAACACCCGGGCCTTCTTCCGCTCCCCGAGTAAAGAGATTGCGGAGTTTGCTGCCGGTGAAATTGGTGAGAAGGAAATTCTCAAAGCCAGCGAACAGTACTCTTACGGTGCTGACCCGGTGCGTGATGGGGTGTCGACCGGGAAAGAAAAAGAGCGGGAAACGCTGGTCAGTTACTCCGATATTCAGACGCTACCGGACCTGTCCTGCTATGTCACGCTGCCCGGGCCGTATCCGGCCGTGAAGCTGGCCCTCAAATACAAGCCGCGTCCGAAAATTGCCGAAGGATTTATTCCTCGCACTCTCGATGCGCGGGTGGATGCGCGGCTCAGTGCGCTGCTTGAAGCGCGGGAAGCTGAAGGCAGTCTTGCCAGGGCGCTTTTCACGCCGGATGCCCCGGCATCCGGGCCAGATGATGCCGGCAGTCACGCCGGTGAACAGCCTGAGCCGGTCAGTCAGCCTGCGCCAGCAGTAATGACGGTAACTCCTGCACCGGTAAAATCGCCGCCGACAACAAAGCGTCCGGCAGCGGAACCCTCCGCCAGGACAGCTGAGCCTCCCGTCCTGCGGGTCACGACCGTACCGTTGATCAAACCAAAAGCAGCCGCAGCGGCCGGAACTGCCGCAACAGCATCCTCTGCCGGTACCCCTGCTGCAGCGGCAGGCGGGACAGAACAGGTACTGGCGCAGCAGTCCGCAGAACAGGGGCAGGCCATGCTGCCGGCCGGTATGAACGAGGACGGTGTGATTGAAGACATGCAGGCGTATGACGCCTGGGCTGATGAGCAGACGCAGCGGGATATGCAGCGGCGTGAAGAGGTCAATATCAACCACAGCCACCGCCACGATGAGCAGGATGATCTCGAAATTGGGGGGAATTTCTGATGCTCAGTTTCAGCCAGGTTAAATCGGCGGGTAGTGCCGGTAACTACTACACAGAGAAAGACAACTACTACGTTATCGGGAGCATGGAGGAGCGCTGGCAGGGTAAAGGCGCAGAAGCGCTGGGGCTTGAAGGAAAGGTAGACAAGCAGATCTTCACGGAGCTACTGCAGGGAAAGCTACCTGATGGCAGCGACCTGACCCGGATTCAGGATGGCGTGAATAAGCACAGGCCCGGCTACGATCTGACGTTCTCAGCACCGAAGAGTGTATCGATGCTGGCTATGCTGGGTGGTGATAAGCGTCTTATCGACGCTCATAATCGCGCGGTGACAGTGGCTCTTAATCAGGTGGAGTCCCTGGCCAGCACGCGGGTGCAGAAAGACGGCGTTTCTGAAACAGTCCTGACCGGGAATCTGATTATTGCCCGCTTTAACCACGATACATCGCGCGCTCAGGACCCACAGATACACACGCACAGCGTGGTTATCAATGCGACACAGAACGGCGATAAATGGCAGACGCTGGCCAGCGATACCGTCGGTAAAACCGGGTTTTCCGAAAACATACTGGCCAACCGCATCGCTTTCGGAAAGATATACCAGAACACTCTCAGGGCCGATGTTGAGTCTCTGGGTTACAGGACAGTGGATGCGGGTAAGAACGGTATGTGGGAGATGGAGGGCGTGCCGGTTGAGTCGTTTTCCACCCGCAGTCAGGAACTCAGGGAGGCCGCCGGACCCGATGCCTCCCTGAAGTCCCGGGATGTGGCCGCGCTCGATACCCGAAAGTCGAAAGAAGCCATCGATCCGGCAGAGAAGATGGTGGAGTGGATGAACACGCTGAAGGAGACCGGGTTTGACATCCGGGGGTACCGTGAGGCCGCCGATGCGCGAGCCGCAGAGCTGGCCCGTGCACCTGCCGCGCCGGTGAACACTGACGGTCCGGATATCACGGATGTGGTGACGAAAGCGATTGCCGGTCTCAGCGACCGCAAGGTGCAGTTCACGTATGCCGACCTGCTGGCACGCACGGTCGGCCAGCTGGAGGCGAAGGACGGTGTGTTTGAGCTGGCGAGAAAGGGCATCGATGCCGCCATTGAACGGGAGCAGCTTATCCCTCTCGATCGCGAGAAAGGCCTGTTCACCTCAAACATCCACGTTCTCGATGAACTCGCCGTCAAAGCCCTGAGTCAGGAGGTGCAGCGCCATAATCATGTCTCAGTCACGCCTGATGCGTCTGTGGTGCGCCAGGTCCCTTTCAGCGATGCCGTCAGCGTGCTGGCGCAGGATCGCCCGGTAATGGGTATCGTTTCCGGTCAGGGCGGTGCAACCGGCCAGCGGGAGCGGGTGGCCGAGTTAACCCTGATGGCCCGGGAGCAGGGGCGTGACGTCCATATCCTGGCGGCCGATAACCGCTCACGTGATTTTCTCGCCGGTGATGTGCGTCTGGCCGGGGAAACGGTGACCGGTAAATCCGCCCTGCAGGACGGGACGGCGTTTATTCCAGGCGGAACACTCATCGTGGATCAGGCGGAGAAGCTGAGCCTGAAGGAAACGATTTCCCTGCTCGATGGCGCGATGCGCCATAACGTGCAGGTCCTGCTCTCCGACAGCGGGAAGCGCAGCGGGACCGGCAGCGCGCTGACGGTGCTGAAGGACAGCGGCGTGAATACGTATCGCTGGCAGGGTGGCCATCAGACCACAGCCGACATCATCAGTGAACCGGATAAAGGAGCACGCTACAGCCGGCTGGCACAGGAGTTTGCCGTCAGCGTGCGTGAAGGGCAGGAAAGCGTGGCCCAAATCAGCGGGACGCGTGAACAGAGCGTACTCAACGGCCTCATCCGTGACTCCCTCAGACAGGAGGGGGTGCTGGGTGAGAAAGACACGACCATTACAGCCCTGACGCCGGTGTGGCTGGACAGCAAAAGCCGGGGCGTGCGGGATTATTACCGGGAGGGGATGGTGATGGAACGCTGGGATCCGGAGACCCGGACGCACGATCGCTTTGTCATTGACCGGGTGACCGCGAGCAGCAATATGCTGACCCTGAAAGACCGGGAAGGGGGCCGTCTGGATCTGAAGGTTTCCGCGGTCGACAGCCAGTGGACGCTGTTCCGGGCAGAAACACTGCCGGTGGCAGAGGGGGAACGTCTGGCGGTGCTCGGGAAGATACCGGACACACGCCTGAAAGGCGGGGAAAGCATCACGGTGATGAAAGTGGAGGAAGGGCAGCTGACGGTACAGCGGCCGGGGCAGAAAACCACGCAGACCCTGGCCGTGGGCGCGGGTGTGTTTGACGGTATTAAAATCGGCCACGGCTGGGTGGAAAGTCCCGGCAGGTCGGTTAGCGAGACGGCAACGGTCTTTGCGTCGGTGACGCAGCGTGAGCTGGATAACGCCACCCTCAACCAGCTGGCGCAGAGCGGAAGTCATCTCCGGCTGTACTCGGCGCAGGATGCGGCGCGCACGACGGAGAAGCTGTCGCGGCATACCGCCTTCAGCGTGGTCTCAGAGCAGCTGAAGACCCGATCCGGCGAGACGGACCTGGATGCGGCCATTGCGCAGCAGAAGGCCGGACTGCGTACCCCGGCAGAACAGGCCATTCACCTGGCCATCCCGCTGCTTGAAAGTGAGAAACTGACCTTCTCCCGGCCCCAGCTGCTGGCGACGGCGCTGGAAACCGGGGGCGGGAAGGTTCCGATGGCGGACATCGACACGACCATTCAGACACAAATCAGGTCGGGGCAGTTGCTGAATGTACCGGTGGCGCACGGCTACGGCAATGACCTGCTGATTTCCCGTCAGACCTGGGACGCCGAAAAAAGCATCCTGACCCACGTGCTGGAAGGTAAAGGCGCGGTGGCCCCCCTGATGGACCGCGTGCCGGCCAGTCTGATGACGGACCTGACCGCCGGACAGCGGGCGGCGACCCGGATGATTCTGGAAAGCACGGATCGGTTCACGGTGGTTCAGGGGTATGCCGGGGTGGGGAAAACCACCCAGTTCCGGGCAGTCATGAGTGCCATCAGTCTGCTGCCGGAAGAGACCCGTCCGCGCGTCATCGGTCTGGCGCCGACGCATCGCGCGGTCGGGGAAATGCAGAGTGCCGGCGTGGAGGCGCGCACGACGGCGTCGTTCCTCCACGACACGCAGCTGCTGCAGCGCAATGGCCAGACACCCGATTTCAGCAACACCCTGTTTCTGCTCGACGAGAGCTCGATGGTGGGGCTGGCCGATATGGCAAAAGCCCACTCCCTCATCGTCGCCGGCGGTGGACGGGCGGTGTCCAGTGGGGATAACGACCAGCTGCAGCCCATCGCGCCGGGCCAGCCGTTCAGGCTGATGCAGCAGCGCAGCGCCGCCGACGTTGCCATCATGAAAGAGATTGTGCGCCAGGTGCCTGAGCTGCGACCGGCGGTCTACAGCCTGATTGAGCGGGATGTGCACCGCGCCCTGATCACCATTGAGCAGGTCACGCCGGAACAGGTGCCGAGAAAAGAAGGCGTCTGGGCGCCGGGCAGTTCTGTGGTGGAATTCACGCCAAAGCAGGAAAAGGCGATAGAAAAGGCGCTGAGCGAGGGGAAAACCCTGCCGGCAGGTCAGCCCGCGACGCTCTACGAGGCGCTGGTGAAGGACTATACCGGACGGACCCCGGAGGCACAGTCACAGACGCTGGTGATCACCCATCTGAATAAGGACCGGCGGACGCTGAACGGTATGATCCATGACGCACGGCGGGAGAACGGGGAAACCGGCAAAGAGGAAATCACCCTGCCGGTGCTGGTCACGAGCAACATCCGTGACGGTGAACTGCGCAAACTGTCGACCTGGACGGCTCATAAGGAGGCGGTGGCGCTGGTTGATAACGTATACCACCGTATCAGCAAAGTGGATAAGGCTAATCAGCTGATCACCCTGACAGACAGTGACGGAAAGGAGCGATATATTTCACCCCGGGAGGCATCGGCAGAAGGCGTCACGCTCTATCGTCAGGAAAAGATCACCGTGTCTCAGGGGGACCGAATGCGCTTCAGCAAAAGTGACCCGGAGCGCGGCTATGTGGCCAACAGTATCTGGGAGGTGCAGTCTGTTTCGGGTGACAGTGTCACGCTGTCTGATGGCAAACTCACCCGTACGCTGACCCCGAAGGCGGAGCAGGCACAGCAGCATATCGACCTCGCCTACGCCATCACCGCCCACGGCGCCCAGGGGGCCAGCGAACCGTATGCCATCGCGCTGGAAGGGGTGGCCGGTGGTCGGGAACAGATGGCCAGCTTTGAGTCTGCCTATGTGGCTTTATCCCGCATGAAACAGCATGTTCAGGTCTACACCGACAGCCGTGAGGGCTGGATAAAGGCCATCAAGCATTCACCTGAGAAAGCGACGGCGCACGATATTCTTGAACCCCGTAACGACCGGGCGGTGAAAACAGCCGATCTGCTGTTCGGGCGGGCAAGGCCACTGGATGAAACCGCCGCGGGCCGGGCAGCCCTGCAGCAGTCCGGTCTGGCACAGGGAAGTTCACCGGGAAAATTCATTTCTCCGGGGAAAAAGTACCCTCAGCCGCATGTGGCGCTGCCGGCATTTGATAAAAACGGGAAAGCCGCCGGTATCTGGCTCAGCCCGCTGACCGATCGGGACGGACGGCTGGAGGCTATAGGCGGAGAGGGAAGGATTATGGGCAATGAAGACGCCCGGTTCGTGGCGCTGCAGAACAGCCGCAATGGTGAAAGCCTGCTGGCCGGGAATATGGGAGAGGGGGTCAGAATGGCCCGCGACAATCCCGATACCGGGGTGGTGGTGCGGCTGGCCGGTGATGACCGTCCCTGGAACCCCGGGGCCATTACCGGCGGACGGATATGGGCTGAACCGGCGCCGGTGGCTCCGGTACCGCAGACCGGGGCTGACATTATCCTCCCGCCAGAGGTTCTGGCGCAGCGGGCGGCAGAAGAACAGCAGCGCCGGGAAATGGAAAAACAGGCTGAACAGACTGCCCGGGAAGTGGCCGGGGAGGCGCGTAAAGCCGGCGAGCCGGCGGACCGGGTGAAAGAGGTTATCGGGGACGTCATTCGCGGACTGGAGCGTGACCGGCCGGGTACGGAGAAAACGACGCTACCGGATGATCCTCAGTTCCGGCGCCAGGAGGAGGCGATTCAGCAGGTGGCCTCAGAACGTCTGCAGCGTGAGCGTCTGCAGGCTGTGGAGCGGGACATGGTTCGTGACCTTAACCGCGAGAAAACACTCGGGGGCGACTGACGCGCCTGCGGCTTGTCTGCTCCGGCAGACTGCCCGATTGAAATCGGGCAGTCTGCCGGAGCGCTAAAAGGAAAAAAAACATGAGAGCACAACACACATTTCCAGGCGCGACAGACAGCTGGCTTCAGCGCCTGCTGACCTGGACACCGGGACAAACGGATATGATTAAAACGGTCGCACTGGTACTGATGGTGACTGACCACACCGGCTTACTGCTGGCCGGAAACAATGAAGTGATGCGCCTGCTGGGACGTGGTTGTTTTCCGCTGTTCGGTCTGGCATGGGGAATGAATCTGGCACGGCACGCGGAAATACGCCAGTCTCAACTGAACAGCCTGTGGGGCTGGGCGCTGATCGCCCAGGTGTCGTTTATGCTCATCGGGTACCCGTGGTATACCGGGAATATTCTGTTTGCCTTTGCCGTTACGGGCCAGGTCCTGCGGTGGGTCAGCCAGCCGTCCTGGTATTACACCCTCCCGGCGGCTGGACTTCTGGTCATCTGGATACCCCTGTCGACCGCCAGCTACGGCATGGCCGGAGTGGGCATGCTCGCCGCCAGCTGGCTGCTTTGTCGCGCACAGCATGCACCGGAACGGCTGGTGTACGGGGTGCTGTGGGCCCTCATGGTGTTGCTGATGAATATGCATGACGTGAGTGAATCAGTGGCCGGGCTGGCGATTGCGCTGCTGACGCTGATGGTGTGCTCATCTTCCGGAGAACGTGTGAAACGTTTCTGGCCGCGGCATTTCTTCGCAATGTTCTATGCTGTGCACCTGGCGGTACTGGGTATTGTCGTCTCAATGTGAACGCAGGAGCAGGAAAGGGTGATACCGTTCAGGTATAGTAGCTCTTATTAACTGAACGATAGGCAATTGTTATGGCAGAAGAAAAACGCCCTGTACTGAGCCTGAAACGAAAACCGGCGGAGAACAGCACGGCCCCCTCAGAGGCAACCCCTGCTCCTGGTGTGGTGCGCCGAAAGAAGGTCGTGGTGGTCTCGTCCCCGCCGGCCTGGAAGGCAAAGAAAGCGAAACTTGAGAAGGCTAAACAAGCGGCCGAAGCCGACGCGCGCAACGCTGCGCCGGCGCCGGATAAAGCGGTAAAGACGCCACCTCCGGTGCGTTATCTTCGCCTGCTGCCGCCGGAACAGGCCATCATGACCCTGAAGGCATTCTGGCCACAGCTGTTCGACGGAAACTCACCCCGTCTGCTGGCTACGGGAATGCGCGAGCAGCTGTTTGCCGACATTGTGAACCGCGACCTGCCGCTGTCGCATAAACAGGTCATTAAGTGCCTGAAGAGTCTGACCCGGTCTGCGGGCTATCTGTCCCGGATGAAGGTGGGGGCCTCCCGCTATGATCTGCAGGGGAATGCCGTTGCGACCGTCACTGCAGAGGAAGCGCAGTACGCCAGTGAGCGCATGATGAAGGAGCTGCTGCGAGCTGAACGAAAGATGAGTCAGACCCTTTAATTATATTTACCCATTCCTGATAATTATACCTGGGAATCCTCAGCTAATAGATGTAACGAAAATTAGCTGAGGGTATGCCTGAAATAGCAACAGGTATTCATTTTATATTTGCCGCATTACAGGCTGCGGCATCATAACTGTCCGTGCAGACAGATTCTGGATGACGATGACTGAAAAAATTATTGCTCTCGTAGATTATGAAAATATTGGTACACTTGAAAATGTCCGTCTGTCCCGTTATGAACGCCTTATTTTATTTACCGGGCCTCAGCAGGAGTTTATACGTTTTCCAGCTGTAACGTATGCAGGTGATATATCGTTAAGCGTATTCCAGGTTTCGAATGTGTCAAAAAATAATGTGGACTTCCATCTGGTGTTTGAGCTGGGAAGACTTAGCGCGACTGCACCGGAAGAGACGATATTTCATATTATCTCGAATGATAAAGGCTATGATGGCGTCATTGCCGATCTATGCAGGGCGGGGAGACGATGTTGCCGTATATCATCGCCTTGCTCTGCAGAGAAACCGAAGGCGGCACCTATGGTAATCAGTAACGATGAAGTGCTGCACCTGACCGATAAAGTCCAGTCATTAAGTAAAAAATCTGCAGGGAACCGCCCGGCGAATACTTCATCCCTGATGAATTATATTAAATCCCTGTCCGGTAATACAAAAGGCATGGCGCTTTATGGTCGCGTTAAAGAGGAATTAATCAGGCGTGGTGTGATTGCGGTGTATGAGAAAACAGTGGTCTGGCGATAATGGAATTAAGACGGCTGTGAATGTTATTTTTATCTAAAA
>Sig28
AATACAAATGTAATCCTTGTGAATTACATAAACACTAGATGTGTATAAGAGACAGATGTAATTCTTTTGAATTACATTTAACCGGTATATCACTGTCTTCAGCGGATGATTAGACAAAACAGGTATTCTGTGCAAAATTTGTGATTATCGTCGCCAGAATTTCCAGGTGTTTTTTTTATTCATCCTCTCGATTACCTCCTTTTCACATCGTAGTTCATCATTCGCATTAGCCTGAAACTGGCTCACTGCTTTTTCTGCCGCCGCCCGAACAGGAGCTTTTTCATCGCGATCGGCTGTTCCCATTAAGCAAGCCTGAGATACTGCTAAGTAAGCATCAAAGGCTAGTTGTCTCATAACATGATTAGTGGTCATGAGGGATACCGTTTCATGCAGTCTTGTATATTCAATATAATCTTCACCATCAGGTCTGAATGGGGATATCATATATTTCTGCATCATCATTCGTGAGCTTGATAAGAAATCGATGTAGCGCCCGGCTTTCACATCAAAATCCTTACGCTGCTGAATTAAAGCTTCTTTCCTTAACTCATGCCGTTGAGATAATTTTAGCGTCAAATACCCGCCTAGTATTGTGAGCACCGATCCTAGTCCAATTTTAACTGCATTATCAGCCACATCCACCCACTCAGTCGCCATCTTCTACCCCGTTCTGTGATGATTATGGCTATCAGTATAAATCCCCGTTGGATTGTACAGACAGCACTTTTTGCCAATCAATGTTAAAGACCAAAGTATTATTGCCTCCCGGAGCCCAGAAAATAACAATTAAACTTACTCACTTTTTATATTTCTTTCTAAGAATTTCCTGGATTTTTCAAGGCGAGAAACAATAGAACTAAAACGTGGCCCGGCCATAACACCGCTACCTACAGGTAGGTTATTTAACCTATAAAACCCTTCCAACTCTGTAATGTAGCGCTCAATAATATCAACTTCGAGTTTGTAATTTTTATTTTTCCTGGCTAGAATAGCGACTCTTTCAAAATAAAATGGTGCAGCAACCTGCCCGATTTCATTCATTTTTTCTAATTCAGACTCACAACACAACAACATTATTTCAATGTCATTTTTATATTCAAGAGCAAGCTCATATACAGGTTTACCATGGACAAGAAATCGTCCACCGGTTAATTCAGTTATAATTTCCCCATTAGTTTTGTTCATCAGTGATGATGATTCGATATCTTTTCTACGTTGTATCAATCGGTTAAACCAGTTCATAATCATCCTTACACCCTATACATTACAGGTCCAGCTTTCTATTACTTCACTTATTTACCTAAAAAAAATATTTTGGTAATGCGACGCAATATATGTACTACCGAACGCCACCAGAGAATTCAACTACCTTCACCCAAAGAAGGTCCGCATCACACTGGGTATACGGCATAGTGTATACCCCTCACTGAAACCAGGCGTACAAATTGATAGATAGCAGCAAAATCAGAACCACCATGTATTACATAAGCATTACTTGTGTAATTTCAACCAGGCCTTAAGTTTTGAATCTGCAGGGGTTATTTTGTTCTGACCTATCAATGACTCAACGCTACGGTGTTCTCCGGGGGGAATGCCAAATGTAGGCTCCAGCTCATTTACCAAAATTTCGTACATGTGAAGGTATCTCTGGAAAGCCTCTTCCGGTGCGCGAATAACAGGAAGCATTGATGCGGTATAAAACATGGCATTGATCGTGCCACGAAGATAGTGTTCAAGATTGACGGTCAAAAACTGAATGTAAGGATTTGACTCTGCATTATGGACAATCGTATTTCGCAAAATATAAAGTCGATAAATGTGACGCTCCACTTTTTCTGCGTGGCGAATAATCTTCTTCCCCAGTTCACGTGGCTGGACGCAAAGCCCCGTAAACTTTCTCAGCATGTACGACGCATAGGGATAATCACTTAACTCATCCCCAAACTGCCGGGTAAATTCGCTGTCCTTCAGGTAAGTGTAGATATCATCTAAATCAGACTCGCCAGGAATAACCCGGCGTCCATCATGAAGGTGCAACTCTAGTCTCAATTGTCTGGCTATACCTCTCAATGAAATCAACTGTTTCACTACATAGTCGAGTCCCATACAGGGTGGGGTGGTAAAAACAACATGCTCATCGTGATCAAGCTGGCGGGAGGAAACATCCAGTGTCAGCGCCTCCAGGGCTGACCAGAATGAAGTAAACTGGTTTTCCTGTGTCGTCTTGTTAATTAGACCATTACGCAAAAAATGGAAGGCAGAACTGACTTTTCTCGCAGATTCAGGTGATGCCCTGGTGAACAGACCTGTGATAGCCGACATAAAATGGCCAAATTCGCTCATCGTCAATCGGTCGCTGTTCGTCAGGATCTCATTACTGAATCCCGGTATGGTTGTCTCATTCCCGGCTTCATCCCTGACCTGAAAGGCGCTGCGTGTGTTGATTTGTCCACGCCCGAGCATATATGCGACGACATCAAGAGAATCCTTGAGAACAAAATCGGCCTTAACTTTCGCCGCGAGAACAGAGACAGCCTGAACCTCAATTTCTGTTCTGACAGAGGGCACACCTTTATCGCTGGTAAAATGAAAATACCGGCATCCGTTGAATAAGATATGCTCTCCGGCCTGTTGTAACATGTCATGGAATTTTTCATTTTCCATGATAATGCTGACAATATATCGTTGCGATCTGACATTCACCTTTTCTGCCCAGGACCTGAAACGGACGTCAAAGGTTTGTCTGTCATTCATCAGGATACGTGAATACAGCAATGAGCATTCCGTCAGCGGCATTCCCAGGGTAAGAAGAAAACTCATGATGTTATTACAGAGCGACGTTATACAGGCATAATCACTGTCAGACGGGAATTCCCCCTTGCTGATTTCAGCCTCCAGGCGCTCCAGACTTGCCGGTAAATAATGCGCTTCCAGGGTCAGTTTTAACTGAGTGAATAAACTCTCCATCAGTCCCTGGTGTTTTTCCACCGGGCTACGTTCTTTATCCGACCAGGCGTTTTTAATATCCAGCATATCTTTAAGCTGATTGGGTATGCTTTCAAAACGGTCATCAGATAAAACAACATCTTCTTTCAGCAGTTCAAGCAGCTCCTGTGCTGCTCTTTTGCGTTTATCCTGCCCTTTAAATTTATTACCCTGCGGAAACAGTGAAAGGAGCTCATTAATCGCATTGAGGATGTTATTGAATCCAACCCTGTCAGTATCCGTACTTTCTTTATGTGCAAGACTTCCCCAGCATTCAATGAAAAATAACTGACGTGGGGAAAGGCCGTTACGTCTCAGGCGAACATCAATCCTCATGCTGTTGCGTCCTTTCTGTGTAGTGTTATAATTACCGTATATTAGCGCATTTAAATACGTTGCAGAACCTGCGGCGTATCGTACCGAAAAAAACGGCTCTCTCCTGCTTGACTGTGGTTTTGTCCCGGACTGGTTAGGGCCATACCTTTCAAAAACCGCCTCTGAAGGCGGTTTTTTTTCGCCTGAACACATTCATTCCCGTCGATGTAACGAAACAGGCAGAGTGTTTCACCGGCCTGCCTCAGGCAACTTTTCGCTTCCGGCCCGCACCCTGTCCGGTTCCACGGCAGAACAGGGCATTTTTTCTCCGACTCTCCCGGCACCTGGCTGAAAATACCCAGGTATCAGAACACGAATATTTCGATTTTTGTTACCTCACGGAAACGGCTGCGGCGAATTATTCCCGTGGCATAAGGGCTACGGAGGTGTCAGAATAAGTACGAAAGCCGGGATTACGCTACGCGAATAATTTATAACTGGCAGGGGTATTACCCGACAGAATTTGCACAGCGCACCTGTGTAATACAAATGAATTACACAAAAAATGATACCTCCCCACCCCGGGATACCCATGTTGTTGTTCCTGCCGGGCCGTGGTTTTGTTTTTATTCAGCAACAGGAGTGCAGCATGGAGGTTAACATCAGCCTTGAAGACCTGTTCGGCGACAGCATCAGAGAGATGCGGGAGCGGGATAAAGCGTTTTTACCTGAACCAGAATGGTTCTCCAGGATTGAGACAGACCTGGACACCTTTATGCAGACCTATATGACGAAGTATCCCTTTACGTCCTTTGAGGCGATCCCCGGGGACGAGTCGGGCCTCACGTTCCCGGCTTTTGAGGACCTGCAGTTTTATCTGCCGCAGCCGCTTCGCCATCTGCCGACGAAGATTGTTGAGGTCGACGGACTGGCCTTTCTCAGCGTTCTTGGTGACGGTGCATTCTGCATCGACCCGCGACGGTGGCACAGGATCAAAACCTACATCGCGAAAGGCACTGTTGAATACCCGCAGGTTTCAGTCACACACTCTGGCGTATCGGACGGCCGCCATCGCACGTTGTTGCTGATGCAGCTGTACAACCGCAGAACAATCCCGGTCGTCGTCCCAGAAAGCCATTACGGGACGTTTATGGCTGAGGCGAAAAACATGGGTGCGATTTAACTGGTCTGAGTGAGTGTTTATGTAATTCACAAGGATTACATTTGTATTTTAGATGTATTACATCAAATAAAAGGGGGGAGGAAAAATGCTGATGACAGCGGGCGACAGCACTGTCTCTGCGACAAACTATGAAACAGCCATCGCGCTGCGTGGTATGGCGCTGCTGCAGCCCTATCTCCCTAAATATCTGCTGGCGCCCGAAGTTGCCGTATTACTGCATTATCTGCCGGATGAGCGCCAGCGCATGCTCTTTGCCACGCTGTGGAACACCGGAGCACGTATTACTGAAGCCCTGACCATCACACCCGAGGATTTGCAACTTGATGGTCCACGCCCCTGCATCCGGTTACGCACACTGAAACAACGTCAGCGGGGAAGGGGACGACCGTCAGCGGATGAGAAGATAGCCCGGATAGTGCCGCTGCTCGATGCCGCATATGTCGATCAGCTTCGCCGCTATCTGGCCACGTTCAGAACCGGCCGTCGTCGCCCCTTGTTTGCCGTCAGCAGGAAAACAGCCTGGCTGTGGATGCAACAGGCGATCGACAGAGCCCGGGAGGAGGGGATTGAATTTGCACTCCCGGCCATCAATCCAAAGACGCTGCGGCACAGTTTTGCCATGCATCTGTTTTTCAACCACGTGCCGCCGAAAGTCGTCCAGGCCTATATGGGGCATGAACGCTATGAAAGCACGGAGGTGTATCTGAAGGTTTTTGCACTGGACGTTGCACCACAGCTGGGTGTCACATTTTCGCTGGATCACCGCGATTACAGCCATCTTCTGACACGAAAATAGACTACTTATGTATTACATAAGTCATTCATTTAGTGTTCTGCCGTCAAAAAAGGGTGGTGGCCATTACTTGCTGGTTAGTAAAAAACGCACCACACTTGTAATTACATTTGTAGTGCTTGTATAATAACTGTACACGATATAACCGGAGTACGAGCAATGAGCACAATTCAAATCCGCGTTGATGACGAACTGAAAAAAGACGCCTATCAGGCCTTTGAAAAACTGAATCTGTCGCCTTCAGACGCACTTCGTCTGTTCCTGCGGTATGTCGCAGAGAACGAAAAACTCCCCTTTGCTGAAGTCTCAGTGATGGTGAGCGAAGATGATGAAGACGCTGATATTCTGGCAGTGGTTCGGGAAAGACTGAAAAATCCGGCAAGACGGATCAGGGTTAACGTTGATGACCTTTAATGTTGAATTTGACGAAAGGGCGTTTAAGGAATGGAATAAGCTCGAAAAGACGATCCGTGAGCAATTCAAAAAGAAGCTAAAAAAGCTTCAGCAAAATCCTTATGTGGAATCAGCCCGACTGCATGGTGATCTGGCTGGCTGCTTTAAAATAAAGCTGAGAGCATCTGGTTTTCGTTTGATTTACAAGGTTATCGATGACGAGATTGTTATATGGGTGGTCGCAGTAGGTAAACGGGAAGACGAAAAAGCCTATGAAACGGCCCGAAAGCGTCTTTTATAAAAGAAATACAAACGTATTGCATTTGTATTCAAGATATCAATAAAAATAACTATCAAGCTCATACATAACAAAACCCACCTTGAGGTGGGTTTCGCCAGAAATATATCTGGTATTCAGAAGCGCCTTTACCGGACCAGGCCTGACCAGCGAACGCTGGTAGCGGGATGTCTGTATTAACCAGTCTGCTGCATCCTTAACTACATTATCGTGGCCTCATGTGTATATTACAACCAATATACCTTCACCTTGTGTTGCGGCTTTGGTGATTAATGATTGATTACAAATGTATTACATATGTAATCAGGATAACCTATCCGGCATCCCGGCAGGCTACCAACATAAACTGGTGTGGCATGGAGGTATCCTGTGCTGACTCTGCCTGCCAGCCACACCGGTTAAACAGCTTTACCACGCCCCCGACATTACCGGTCAGGCGCGTCAGCAGCGGATTTATCTGTCGCCCATCGTCGTCAAACGCCGCGTCGAGGTTAGTCCGCGAGAGATAAATGCCGTTCACGCCGGCGTTCAGCGCAACGGCATACCGACCTGACCATTCCCGATCGCTCAACAGGCGGTAATTCCAGCTCATGTCTTTCGCGGTTTCCAGGGCATACGTCAGCCGGAACAGGTCGTTTTGCTCTGACAGTTCGCCGGTGCAGGAGCGCCAGAGATAATTCAGCTTGCTGGCCAGCTTCGCGCTGACGCCCAGCTGGCGTCCCTGTTTCAGAAGCCACTCGATATCGGGGGCAACATCACGCGAAAAACGCCGTTGCTTCAGCGCAGTCGCCAGCCAGCGGGTAAGAAAGAGATTTTCCTGTGCCGGTGACAGCACATCTCCGTTCTGTCTGGCCAGCGCAAGCGCCACCAGGGCGCACCATGCCAGATGACCCGATTTTATAGTTAATGTCACAAAGATACTCTCAGCCTGATTAAGACTTCAGCCGCACATAGGGCAGATTATGAGACATGCCTATATTATTGCCTCTGACCAATTCGAATGTATCTTGTTTGCTTTGTAACATCGCTGACAAGTTACGATATCCATAATTCCTGGCATCAAAATCAGGATTTCGTTTATTCATGATATCTCCGAGTTGTCCGAGATGAACCCATTCTTGTTCAGCAAAACTTTCAATAATTTCAGTCAGCATGCTGTAACTTTCTTCTTCTGTTCGAATCCCGGCCTGTTCAGGTTGAGCAGCACTATCTCTTTCTTCACGATAAACTTCAGTGGTAATAAATTTATTACATGCGCTCCTGAATGCCTGAGGTGTTTTCTTTTCACCAAAACCGATAACCTCAAGACCTGCTTCTCTGATTCGAATGGCCAAACCAGTAAAGTCACTGTCACTGGAAACGAGACAAAAGCCATCAAATGCCTGAGTATACAACAGATCCATTGCATCAATAATAAGCATACTGTCAGTGGCATTTTTACCAGTTGTATATGCGAACTGCTGTATCGGTTTTATAGCATTTTTCTGAAGAAGATGTTTCCAGCATGAGCTCTGTGGGTTGGTAAAATCGCCGTAAATCCTTTTGACGGTTGCATCTCCCATGAGGGAAATTTCATTAAGGATGGACTCAAGGACTGATGCCTGAGCATTATCCGCATCAATCAGTACGGCAAATTGTTTACTTTCCTTTTCCATGGGCTACGAACCTTTTGCATTGTACAAAGAGATAAACTAAGCAATTTATAAAATCCATATATTATTCAGTATGTTTGATTATTTCTACTGAATATTGTTCGTTTAATCCTCACATGGTGTACATCAACGTCACGAGTCATCGTCCTCCCCTATAGCAGGTGTTGGATTCAGAATAGAGAATGCCGAGCAGCGCGCAGGCATTCCTGGATGCGCCAGCGGCGCATGAAGGCGCCAGCTGGAGCTGAATGTGGCTCTTCTGGTTAGTGGCGCCGTAGCCCGGCGCAGCCGGCTGATTTATAGAGGATCGCTATCAACCCCCCCTTCCCTGCAAAGCCTTAACCCGCTAATCGCGATGTAGGGGTCGGTTCCGGCTGAGGGCGAAATGACACCCTAAGCGTTAGCTCTGTGTCGTTGCACGATGTCAGCGACGGTATTCTTGCTGATACCGAGCTCGCGTGCGATCCAGCGATAGCTGCGTCCCTCGGCCCTCATCGCAACCACCTTAGGCAAAAGTCGGTCTGATTTTGGTCGCACTCCGGCCTGACGACCAAGCCTCTTACCACGTGCCTTCGCAACAGCAAGGCCTGACTTGACCCGCTCGCTGATGAGATCCCGCTCAAACTCCGCAATGCCGGAAAGAAACGTCGCCAGCATTCGTCCATACGGCGACGAAAGATCGAACGCCATTCCATTCATGGCTATCACGGAAACCTTCCAGTTCTCCAGTTCACGTAGCGTATTGAGCAGATCGAGCGTCGAGCGCCCCCACCGGGAAAGCTCAGTGACCAGGATTGCATCAATTTGTCTGGACTGGGCAAGCGCCAGGACTTTCTTTCGCTCGGCCCGGTCGAGTTTAGTTCCTGAACCTGTTTCCTTAAATATTCCCACCACGTCGTAGCCGGCACAGCCGGCGAAGGCTCGCAGATCAAATTCCTGGCGTTCACAAGACTGATCCGCTGTTGAAACCCGGCAGTAAATGGCGGCACGATGTCCCAATTGAACCCTCCTGGATTTTTGTATCGGAACGCCCTGATTTATATGGGCTGGCTGTTGTCCAAAACAGACTATACTTCAAAAGGGACGAATTTGTATGTCACGACGCCATATTTTCACCGAACGGCAGCGAGCAGCGCTGTTCGATCTGCCCACGGACGAACTGTCGCTACTGAAGTTCTACACGCTGGGCGATGATGACCTGGAAAACATTAGGCAGCGCCGCAGACCGGAAAACAGGATTGGCTTTGCCCTGCAACTTTGTGCCTTACGATATCCGGGCCGTGCACTGGCTCCTGGTGAGATGATCCCGCGTGAAGTCCTTTCCTTCGTCGGTGCTCAGCTTGGAGTTCCGGCTGATGCGCTTCTCACTTATGCCACACGGCGCCAAACCCGTCAGCAGCACATGGACACGCTGCGCGAAATTTACGGCTACAAGACCTTCACGGGCCGTGGTGCCCGTGATCTGCGGGAGTGGACTTTCGGCCAGGCCGAAGATGCCAGATCAAACGAGGATCTTGCTCATCGTTTTATTGTGCGGTGTCGGGAAACTTCCACCATTCTGCCCGCAGTATCGACAATCGAGCGCTTGTGCGCGGATGCTCTGGTCGCCGCTGAGCGGCGGATTGAAACGCGGATTGCGGAAAATTTAACAGCGGATGTTCGCGATCACCTGGACAAACTTCTGAGTGAAATGCTCGCCGGCAATATCAGTCGTTTCATCTGGCTTCGCAACTTCGAGGTTGGTAACAACTCGGCTGCTGCTAACCGTTTGCTCGACAGGCTCGAATTTCTGCGTACCCTGAATATCAATCATAGTGCTTTGGCCAGCATACCTGCCCATCGCATTGCCCGGCTGCGTCGGCAGGGTGAACGCTACTTCACCGACGGTTTGCGTGACATCACTTCGGACCGCCGCTGGGCGATCCTTGCCGTCTGTGTTGTGGAGTGGGAAGCGGCGATTGCTGATGCCATAGTCGAAACCCATGACAGGATCGTAGGAAAAACCTGGCGGGAAGCGAAGCGCCAGCATGACGAAACAATTTCCGGCTCTAAAGCCACACTCACGGATACGATCCGTACCTTCACCGCGCTGGGAGCTTCGTTGCTTGAGGCCCGCAGTGACGGAACCCCGCTGGAGATGGCTGTCGCCAGTTCGGTTGCATGGGACCGGCTCGCTCAACTGGTAGCGACAGGGACTCAACTCAGCAACACGCTAGCCGATGAGCCTCTTGCATATGTCGGGCAGGGATACCATCGCTTTCGTCGTTATGCGCCCCGCATGTTGCGCTGTCTGAAGCTCGAAGCCGCGCCGGTCGCCGGACCATTGGTAGCAGCAGCTTTGTCGATCGGAGAGATGAAAGGTGTTGCATCGCCAGAAAGGCGTTTCCTGCGGCCCAGCTCCAAATGGAACCGTCATTTACGAGCTCAGGAAAAAGGAGATACCAGTCTTTGGGAAGTGGCGGTACTCTTTCACCTCCGGGATGCTTTTCGTTCCGGAGATGTCTGGCTCGCTCATTCGCGCCGCTATGGTGACCTCAAGCAGGTACTGGTGCCGATGATCGCGGCGCAGGAAAATGCAAAACTGGCCGTGCCTTCCAACCCACAGGATTGGCTGGCAGACAGAAAGGCGCGACTCACGATCGCTCTTAAGCGGCTGGCCCGGGCTGCCCGTAACGGCACTATTCCGCACGGTAGCATAGAAGATGGAACGTTGCGGATCGACAGGTTGACAGCAGACGTGCCGGATGGTGCCGAGGCACTCATACTGGATCTGTATCGCCGAATGCCGTCCGTTCGGATTACCGACATGCTGCTTGAAGTTGATGCAGCCCTTGGTTTCACAGATGCGTTTACCCATCTGAGAACCGGGGCTCCATGTCGCGACCGGATCGGTCTGCTCAACGTCCTGCTCGCTGAAGGGCTCAATCTGGGCCTGCGTAAGATGGCGGAAGCTACAAACACGCATGATTACTGGCAGCTCTCACGCCTTGCCCGCTGGCATGTTGAAAGCGAAGCCATGAACCAGGCATTGGCAATTGTGGTGGCCGCGCAGGGTAAACTGCCGATGTCACGCGTCTGGGGGATGGGCACGTCAGCATCGAGCGATGGTCAGTTTTTCCCGACAGCGCGGCATGGCGAAGCCATGAACATGGTCAATGCCAAATATGGTTCTGTTCCCGGCCTCAAAGCGTATACTCACGTAAGCGACCAGTTCGCGCCATTCGCTTGTCAGTCGATCCCGGCGACCGTGAGCGAGGCACCGTATATTCTCGATGGACTACTGATGAACGAGGTCGGTCGCCATGTTCGCGAACAGTATGCCGATACAGCAGGATTCACCGACCATTTGTTCGGAGCCAGTAGCCTGCTCGGCTACAATCTCGTTCTGCGAATCAGGGATCTGCCATCGAAGCGGTTGTACGTATTTAATCCCGATACGACCCCCAGGGAGTTACGCAAGTTGGTAGGTGGAAAAGCCCGGGAGGATCTTATCGTTGCGAACTGGCCTGATATTTTCCGTTGTGCCGCGACGATGACCGCTGGCAAAATCAGGCCCAGCCAACTCCTGCGCAAGCTCGCTTCTTACCCACGACAAAACAACCTTGCAGTTGCGCTTCGTGAAGTTGGTCGTATTGAACGGACCCTTTTCATTATTGAGTGGATCCTGGATACGGACATGCAGCGGCGTGCTCAGATCGGTCTTAACAAGGGAGAGGCCCACCATGCGCTCAAAAATGCGCTCCGTATCGGGAGGCAGGGGGAAATTCGCGATCGCACGACAGAGGGGCAGCACTACCGAATCGCTGGGCTCAATTTATTGACTGCGGTGATCATTTACTGGAATACCGTCCATCTTGGTCATGCCGTCACGGAGCGGCGGAACGAAGGGTTGGATGTTCCCCCTGAATTTCTTCCCCACATATCCCCATTGGGCTGGGCGCACATTCTACTGACTGGCGAATATCTTTGGCCCAAGGAACCGAAAGCTTAGGGTGTCATTTCGCCCTCAGCCGGAACCGACCCCATAAAGAATGGCTGCAGGGAATGGAGTGGTTTGCTATCCAGGGACATTACTGGCGGG
>Sig6.2
ACATGATGATCTGAGGGCGGTAGCATTCCAAAAACAAGAGCAGAAGAGGCGGAAGTTCAAGTTGGGGGATGTAAGCCGGAACCCCAGAAATTTCCGTCACCCTAGTTGGGTGGGCTCAACACTCGTGTCACCAGCTACCTTCTGGAGAATCGAGCTCGGCCATCCCTCCCTGGACGGGCATCGCTCGACGATGTTCAACGGCTCCCTCACGGGGCCGTCGTTTTGTGGGGGCTATTCCATCCACAAGTCGTCGAGGTTCTTGAAGTTCCAGAGCGTCGGGTCTTCGGGGCCAGTGATACTGTCCTTGCAACTTGTGGCCGCCAGGTCGATGGTCTGCATCGGGATCGGCTCTCTCGAGCGTAGCGAGAAGAACACGCGAACCTTGGGAGTCAGCAGTGATTCCATTCCCGGCTCAACGACAACGGCCAGACGCTGAGAGGACAGGCGAACCAAGGAGCCGACGGGGTAGATGCCCACGGCCTTGACGAAGGCGTGGAAGATGCGTTTGTCGAAATGGCCCTCCCACTTGGCCATCTGCCGCATCGCCGCGGACGGGTCCCACGGCTTTTTGTAGGCTCGCTCCGACGTCACGGCATCATAGACGTCGCAGATTGCGCCCATGCGGGCCAGGAGTGAAATGGCGTCACCGGCCAAGCGATCCGGGTAGCCGGTTCCGTCGATCTTCTCGTGATGGTGCAGGGCAATGTCCACCACCCCGGGCTCGGCCCCGCCTGCGCGCAGCATCTTTGCGCCCTCCACAGGGTGGCGCTTCATGATGGCGAACTCGGCATCGGTGAGCTTGCCTGGTTTGTTAAGCACTTCCAGCGGCATCGCGGCCTTGCCTAGGTCGTGCATCAGTCCGCCGATGCCAGCCAGGCGCGTTTGCTCCTCGTCTAGATCGAGATGCCGGGCCAGCGATAGCATCAGGGCGCAGACGGCAACCGAGTGCAGGTAGGTGTAATCGTCGTGCGTTTTGATGCGTGCGACGCTGATGAGGGCATGAGGTTGGCGCAGCACCGAGGCAGCGATTTCTCCGACCAGCGGCAACGTCGTGCTTGGGTCGACGGCCTTGCCAAGCCGGGCTTCCTGGAACATGTCCATGACTTGGGACTTGGCCGCAAGACAGAGTTTCCGTGCATAACACATTTCGCTCTCCATTGAGGTTGCGCCGTCACTTTTCTTGCTTAGTGGACTAGACGGCAGAGATTGCTCCTCCGACAATTCTCTGGGCTCTGGGCTCTGGGCTCTGGGCTCTGGGCTCTGGGCTCTGGGCTCTGGGCTCTGGGCTCTCTGGGCTCTCTGGGCTCTCTGGGTCGACTTGGCTTTTGGCCAAGTCGACCCAGACCTCCCCGACGCCACATTCTCGAATGGCAGAGAGATCCTGAGGCTCGGTCAGCAGGAAGCTGCCGCGCCAGAATGGGTGTCGAAACCAAGAGCCGGCGAGCTTGTGGATGTACATGCCGAGACGAAGCTCGGATACGGGAATGCGTTTTACCAACTTATTTTCCTTTCTGAGTTGGGTGGTTAGGCGTGCGCCGAGGCTGGCACCCAGCGGTAGAGCGGAGGTAAGGTCACGCCAAGATTCTTGGATCAGCCGGAACCGCCGAAATTTCCGTCAGCCGATCAACATGGCTTTGTCTCGCGCTCGGTCGATGCGTTCCTGCATCGCCTGCATGACTTCTTCGTGGGTGTACGACTTGGCGTTGGGGTCGTCGGCCTCTCGGAGAGCTTCCTCGACCTCGCGGGTCATCCGCGCATATTCTTCCGGCCACAGCGCTTGCTCCATGCGCAGCGACGCCTGCCCAAGCAGGTGCAGCAGGCCGAACAGCCGCATGTCATTGGTGGCGACGACGTGCTCTCGAATCCGCTCCTGGATCACCTCGCAGGCCCGATGCGCCTCTGGCGTCGCCGTGCCCTCGTAGCCGGCTGGGAGTTCTGCTTCTTCAGCGATTCGCGCCCAAGCGATAGCCAGCGCCTCGATGGTGGACAGGTTCATTTGCTCATCCACTTGCGCAGCAGACGCTTTTTCAGGGAGGCGCGCTCTTGCGGATTGCGTCCCTTGTGGTTGGCAATGCGATCCGCCGTGGCGGCCTGGCGCTTGATGGGCCAGTAGGAGCGGCCATCCTTACCCATCGACCAGACGTTGCTGACCTGGTTTTCCAGTAGAGGCAGATGGGCGCATAGAGCTTCCGGCGACGCGCTGGCCAGCGCGGTGCGCTCGTGGGTTCGCCAGCGCTGATGCCAGAGTTTCTTGTCCTCGCGCTCGCTACGGCAGGTCGTGTGCCCAACGATGGGCGTTTTGCGGCGGCTGCGGCTCATGATGTGGTTGTCTCCAAGAACATTCAGGACAGGCTTTCTGGGTAGAGCGCCGTCAACCGGGACAGGGTTTCTTGCACTTGTTCCAGCGAGGTCATCAGATGATCAACCTGATCCTGAAGATCCACGGCGAGATCAAATAGCTCAGCCACTCGGCTGCGTGATCCCTCGTTGAACGCGGCCATTGCCAGTTGATGCAGCTTCAACAGGTCGGTGCGCAGTTGCGGAGGTGCGCCGTCTGCGCTGTCATTCAAATCGCCGCGCAGCACGTCCACGGCATCGACTGCACGCAGCAGTGCCGTGGTATCGAAATTCTCGGGAGTCAGTTCGTCCCATTCGTCGTCGGTGATGCGGGCTGCCATCAGGAGAGCTCCGATTAAGCGGTTGCGAGCGTTAGATGCCCGATCGGCTCGGCTGCTGGCCGTACCTTGATTTCGATGTCGTAGCCGAGGCGATTCAGACAATCCATCAGCTTGCGTTCGGATAGATTGGTGAAGTCGCCGCGCATCATGCCCGACACCTTCGGTTGCGGGATGCCCATGCGTTTGGCCGCCGCTTGTTGAGTCAGCCCAAGGGCGCGCATGGCCCTCCTGATCTCGACCACCAGGCCGGTCTTGATCTTGAGCTTTTCAGCGTCAGGCAGTCCAAGGTCGGCAAAGACGTTGCCCGAGCTGCGCTGAACCTCGACGCCTTCAATGATTCGTTTTTGCATTTCATAGCTCCTGTGCCAATACCTCGGCCACCTTCAGCCGAGCGCGGATGATGTCCATGTCGGCCTTTGGCGTGGCGATTCCGCTCTTGCTCTTCTTCTGGAAGCAGTGCAGGACGAACACCGCTTCCGCAAACTTGACCGTGTATACCGCTCGATAGGTGCCGCCGGCATCGTCTTCGACGACCTTCAGCACGCCGGCACCACCGAACCCCTTGAGCTCCTTTGCTGCGTCATCCTGATCGCCTATCTGCGCCAACGAGAGCGCGTAACCGAAACGGCGACGCACGTCGGACGGCAACGCCATCAAATCCTTGTGGCTGCTCGCGATCCATTCGAGCGGTTTTTCTTTGTTTGTCATGACGGAATTTTATACCTGTTCAGGTAATGATGTAAACGCGGCAACCTCAAGGAGGTGTCGTAAAACATTTGTTTTGCGACAGGCTGTCAGCCGCCGCTGTGCTACCTGTGCAACACCCCCTCAAAAATGTACGGAAAACTCTATCGCTATTCACTATTATGCGGAAACCTGTTTTTGATGGTTATCCGCCTATGTTGGTTGGCTACATGCGCGTGTCGTCGGACTCCGACCGCCAGAGCACGGACTTGCAGCGCGACGCGCTGCTCGCCGCCGGCGTCGATCCGCGTCACCTGTTTGAGGATCGTGCCTCTGGCGCGAAGGATGACCGTGCCGGCTTGGCGCGGGCGCTTGAGTTCGTTCGAGCCGGCGATGTGCTGGTGGTGTGGAAACTCGACCGGCTCGGTCGCTCGCTGTCGCACCTGCTCGCCATTGTGACTTCGCTCAAGGACAAGCGGGTGGCGTTCCGCTCGCTGACAGAGAACCTGGACACTACGACGCCCTCGGGCGAATTCCTGTTCCAGGTGTTCGGTGCGCTCGCGCAGTACGAGCGCGCCTTGATTCAGGAGCGCGTCGTCGCGGGCTTGGCCGCCGCACGCAAACGCGGCCGGATCGGCGGCCGGCCGCAGGCGATCACTGGTGAGAAGCTGGACGCCATCGTCGCCGCGCTCGATGGCGGCATGTCTAAGGCGGCGGTGTGCCGCAACTTCAATGTCAAGCGCACTACGTTGATCGAAACATTGACGCGAGCAGGTTGGCGTGGTGCGGGAAGGACGGTCGATGAGCAACAAGAATAAGCTACTCACCGTCTTTTCTGACGCAGAGCAGGAAGCCTTGTACGGCCTACCGGACTTCGACGATGCTCAGCGGCTGGAATACCTGGCGTTGACCGAATCTGAACTGGCGTTCGCCAGCAGCCGGCCTAGCCTGCAGGCCCAAGTCTATTGCGTCTTGCAGATCGGCTACTTCAAGGCCAAGCATGCTTTCTTCCGCTTCGATTGGCATGAGGTCGAGGACGATTGCGCCTTCGTGCTGAGTCGCTATTTCCACGGCGAAGCGTTCGAACGCAAGGCGATCACCAAGCATGAGCACTACAGCCAGAGGGGTCAGATCGCCGAACTGTTCGGCTACCGGTCGTGGGCGGCTAGCTTCCTGCCGCAACTGGCACAGCAGGCTGAACAGATCGTGCGGCGCGACGTAATGCCAGGATTCGTGGCCGCCGAACTGATCGTTTGGCTCAGCGAGCACAAAATCATCCGGCCCGGCCACACCACCTTACAAGAGCTGGTCAGTGAAGCCCTGTCCACCGAACGCAGGCGCTTGGGCGGCTTGCTGGCAGAAGTGTTGGACGAATCGGCCAAAGCTGCGCTGGGCCAGCTCCTGGTGCGTGACGACACCCTGTCTCAACTGGCAGCGCTCAAGCAGGACGCTAAAGATTTTGGCTGGCGTCAGATGGCAGGGGAGCGCGAGAAGCGCGCCACGCTGAAGTCCTTGCACGGGATCGCCAAGGCGCTGCTGCCCAAGCTCGGCATCTCGCAGCAGAACCTGCTGTACTACGCGAGCCTGGCGAACTTCTATACCGTCCATGACCTGCGCCACCTGAAGGCGGAGCAGACCCGGCTCTACCTGCTGTGCTATGCCTGGGTACGTTACCGGCAGCTCACCGACAACCTGGTCGACGCGATGGCCTTCCACATGAAAAAACTTGAGGACGAGAGCCGCACGGGTGCGAAACAGTCCTTTGTCGCCGAACAGCTGCGACGCCATCAGGAAACGCCGCAGGTTGGCCGCCTGCTGTCGCTGTACGTGGACGACAGCGTGGCCGATCCGACGCCGTTCGGCGAGGTGCGCCAACGCGCCTACAAAATCATGTCCAGGGAATTGCTGCAAAACACGGCGCAGCGCATGAGCGTCAAGCCACTGAACAAACTGGCGCTGCACTGGCAGGCGGTGGACGGCCTGGCCGAACGCATTCGACGCCATCTACGGCCGCTGTACGTCGCGCTCGACTTCGCCGGCACGGCCCCCGATAACCCATGGCTCGCGGCGCTGACTTGGGCCAAGAGCGTGTTCGCCAAGCAGCAGCGCCTATCACAACGGCCACTCGACGAATGTCCGGCGGCAACGCTGCCGAAACGCTTGCGTCCGTACCTGCTGATGTTCGATGCCGAAGGCACGCCGACAGGCCTGCATGCCGATCGTTACGAATTCTGGCTTTACCGTCAGGTCAGGAAACGCTTCCAGGCGGGCGAGCTCTACATTGACGATAGCTTGCAGCACCGGCATTTGTCCGACGAGTTGGTTTCGATGGACGAGAAAGCCGCCGTGCTCGCGCAGATGGACATCCCCTTCCTGCGGCAGCCGGTCAGTGCCCAGCTCGATGCACTGGCGACCGAGTTGCGTGCGCAATGGGTGGCGTTCAATCGCGAGCTGAAACAGGGCAAGCTGACGCACCTGGAATACGACAAGGACACGCAGAGACTGACCTGGCGCAAGCCCAAGGGGGAGAACCAGAAGGCGCGCGAGCAAGCTCTCTACGAGCAACTGCCATACTGCGATGTCGCCGACGTGTTTCGCTTCGTCAACGGCCAGTGCCAGTTCCTGTCGGCGCTGACACCATTGCAGCCACGCTATGCGAAGAAGGTAGCCGACGCCGACAGTCTGATGGCGGTGATCATTGCCCAAGCCATGAACCACGGCAACCAGGTTATGGCACGTACCAGCGACATCCCGTACCACGTCCTGGAGAGTACCTACCAGCAGTACCTGCGCCAGGCGACGCTACATGTGGCCAACGATTGCATCAGCAACGCCATCGCCGCACTGCCGATCTTCCCGCATTACTCGTTCGACCTCGATTCGTTGTACGGTGCCGTTGATGGGCAGAAATTCGGCGTCGAGCGACCAACTGTGAAGGCGCGCTACTCGCGCAAATATTTCGGCCGCGGCAAGGGCGTCGTCGCCTACACGCTGCTGTGCAATCACGTGCCGTTGAACGGCTACCTGATAGGCGCACACGAGTACGAGGCTCACCACGTGTTCGACATCTGGTACCGCAACACGTCGGACATCGTGCCGAGCGCGATCACCGGCGACATGCACAGCATCAACAAGGCCAACTTCGCCATCCTGCACTGGTTCGGACTTCGTTTCGAGCCGCGCTTCACCGACCTCGACGACCAGTTGCAGGAGCTGTATTGCGCCGATGATCTGGCATTGTACGAGAAATGCCTGATCCGGCCGGCTGGCCAGATCGACCGGCAACTCATCGTCGGTGAGAAGGCGAACATCGACCGAATCGTCGCCACACTGGGCCTGAAGGAAATGACGCAGGGCACGCTGATCCGCAAGCTGTGCACCTATACGGCGCCGAACCCGACGCGGCGCGCAATCTTCGAGTTCGACAAGCTCATCCGCAGTATCTACACACTGCGCTACCTGCGCGACCCGCAACTGGAGCGTAATGTTCACCGCTCGCAGAACCGCATTGAGTCCTATCACCAGCTACGCTCGACCATCGCCCAAGTCGGTGGGAAGAAGGAATTGACCGGCCGCACCGACATCGAAATCGAGATCAGCAACCAGTGCGCCAGGCTGATCGGCAACGCGATCATCTTCTACAACTCGGCGATCCTGTCCCTGCTGCTGACGAAGTACGAGGCAGCTGGCAATGCCAAGGCGCTGGCGTTGATCACGCAGATGTCGCCAGCGGCCTGGCGGCACATCCTGCTGAACGGGCATTACACCTTCCAGACTGACGGCAAGTTCATCGACCTGGATGCGCTCGTGGCGGGACTGGAGCTGGGCTGACGGAAATTTCTGGGATTCCGGCGTACAACCCCGTAAAATAGAAGAGTGAGCACTTGATTTGCTGGTGCTTTCAAACAACGGTGTTGTTTTTTTAACAGCCGAACTGGAAAGGGAGGCTGAGCTGCTCAGTGATCACTTTATCCGTTGGCTGATTTACGCCGGCATGTTCGCTACAGGCACTGAACGACAACGCAGATGGTATGGTCTGTGCGTTCTGACTCGTCAAGGATCGGCCAATGGATCGTTTGTCTAATTTGCTCTCGCGGTTCGGCGTGCGGGCCAATCTGTTCTATGACGGCGACCTATGCGGCTCTGCATCTTACGATGGCGCCGAGCGGCGAGGTTATATCCATCTGCTTCAGGCCGGCAGCGTGACGTTGCTTGGTCCCGATCGCAAGGATTTGCAGCTCACTCGCCCTAGCTTGATTTTTATGCCACGCCCCGCCAAGCATCAATTGTTTGCGGGTGAGTCCGATGGCGCAAAGTTGTTGTGTGCTTCCATGGAGTTTGAGGGCGGAATTGATAATCCTTTGTCGGCTTCATTACCGGACTGTTTGGTGCTCGCACTCGATGATCTGCCCATGCTGGCAGACACGTTGGAGTGGATGTTTGCCGAGGCGGCAAATGTGCATTGTGGAAGGGAAGCCGCGCTTGAGCGCTTATTTGAGCTCCTAATCATTCTGTTGCTCCGTTACCTGCTCGATCATCACCAGTTGCGCACCGGAATGATGGCTGGACTGGCCGACATGCGGCTTGCCCGATCGCTTTTACAGATGCACAACTCCCCGGAACATGCCTGGTCAATAGCAGAGCTGGCCAGTGAGTCAAATATGTCACGCGCTGCGTATGCCGTGCATTTCAAGAGTGTCATCGGACAGACGCCTGCTGATTATTTGTTGAGTTGGCGAGTTAGCCTGGCTCAGAAGCTGATGCGAGAAGGGCGCTCGATTACGCTGATTGCAGCTCAAGTCGGCTACGAAAGTCCTTCGGCGCTGTCTCGCGCATTTAGACGCAAGACGGGGTTGAGCCCTCGTGACTGGTTGAAAGATCTGGCGGGGGAAAATGATGGCAAAAAGGCCTAAGGCATTACTGCCTTAAGCCATTGAAAAAATTATGCATTAATTTTACGTTTTTCCAGTTCAACCAGCGAATGGCCTGCCACAAATATCGAAACAGCAAGCAACCCTAAGTCTTTAAGCAGAAACTGACCTGGCGCAACGGAAATCGCCGGAAACCCTAAACTAGGCTCAATGACGCCCGGAGTGGAAAACATAAAGCTAAGGGTTGTGAAGAACAGGCCTGCAGACAGAGCGCCTCCTACCACGGATAGTTTGGGCGACAGCATGCGGCCTGCGATCAGAGTGCCGATCGAAATCTCTAGTATGCCGAGCAGGCTGGAGAACATGTCGACCGAAAAAATGCTATACACCCATCCCAAAAGCGGGCTGTTGCTCACCAGTGGAACCAGGCCCTCGGCCTCGTAGTGGGTAAATTTCATGCCGCCGAACCAGAAGTAAATAATAGCGAGAGCCAAGTACGCGCCATAGATACCTAGCCCCATAGTTTTGGTTCCAAGCGTTAAGTGGGCCTGTACGCTGGACTTCGAGTTTTCAATGCCTATGGTTTTCATGTCTGAGCTTCCAGTAGTGAGTGAGAGTGTGTTGGCTGCCGAACGCCGTATGCGTTGGCGATGAGATGATTATAGCTGGCATCTCTAATCAAGAGGCATCAGAAAGTATTGATTTCAGTGCAGATCGTCTTGGGCGGTGCAATTCGCGATGAAGGGATCGCCGTGGAGAGCGATGAGTGCACTATTTCGATAAAGGAGTCGTTTTACATAGGTCGATGAAGCGCGTTGCGGCATCGCCTACTGTCATTTCTCAAATCTGACTATGGGGCTTGGGGCGAAGGGCGGCACTGACTAGGCTTAGAACAGCTACCAACTAGCCGCGCGGCCGCGATGCACAAAGAATGGTAACTGAGCCGTGAGTGCGGTGGGCGCCCGCATTTATTTCCAAACCCTACAGATACATCGATCTTCGACTTCAACCGGGCAGATAGCTGTTGCAGCAAGCCTATCAATCGACTTTGACGTGTTAAAGAGGATAGGTTTTCCAGGGTTGGGGAACAGCATGCCCTGCAGAACGACACACGTCACTTTTGTTAAATTAATAAGCTAGCTACCTATTGGGCATAACCTTGCAATTTGCTTCAATTTACGCACATGCACTTGCGACCTCAAAATGCAACGTAAGCCCCGAATATCTCCATTATTGTCGCCGCCAGCCTTAGTTACAGCTGCTATGATGAATGAGATCGAAAACTGAAATCCCCCACTAGAATTGTTGACTGGAGTCAAAATGAATAAAAAGCGGCCGGTTAATCTTGATATTCGAACCATTCAGCTTCCTCTCACGGCGCTTACATCGATTCTGCACCGGATTTCAGGAATTATGCTCTTTATTTTTCTGGGACTGATACTGTATATGCTGAGCAAATCGTTGGAGTCAGAAAAGGGTTTTAATGAAGTCAAGGAGATTTTTTCTTCACCTTTCGGCAAAGTTAGTTTCTGGTTGGTATACTCTTCATTTATTTATCATCTCGTAGCCGGAATTCGACACCTAGTTATGGATGTGGGTGTTGGTCATACTTTGAAAGGCAGCAATCGCGCCTCTACTATTGTTTTAGTAGTGTCGGGTGTTTTAATGGTTGCTGGCGCCGTATGGATTTGGTAGCTGTGGAGTCGTAATGCGTATTTACAAGGACTAAAAGCGTCCTTTAAAGCTAACTTACGAAAGTATTTATAATCGACGGTTCACGCTTAAACGGTTGAATCCTTTCGGGCTTCCGAATAGCTGTTAGCTGAAAGCTATCATGAGCTAAGTTTTCTGTGCATCATCAAATGTGTTAATGGGAGCGCCATAGTACTAGGTACAAATATGGCTCTAGGACAATGTTAGATGTTTTGGATTTTGAGGCGGATCGCTCTTATCGAAGATCGTCTAATTCGCTCTGAAGCGCAGGTTTTTTGAAACTATCACCTGGTTGGCACACTGTGCGAATCAACATCAGATATGAGAAAGCCAATCAGGTGAACACTACCCTCGAGGGCTCATCTGTCCAGTTAAAGCCTCGAGTCTTTCTGGGTGCGCAAAAGACAAGAAGGTTATATGGGAAAATTATGAGGCCTGGATACCATGCGTCATGGGCGTGCCGATGCTGTGAGTGACAGAGCGAGAAGCAAGTGAAAGTCCCTGAAGTAGGGGCGGGATGCGCCCGAGTGGCATTTTTTGTCTTAAGGTAGATCGCGTAGCTGTTCTTCAGAATAATCTTCAGAGCGTTGACGACAGCCATCGCTGTGCATTCCTCAAGAATAGAATGTGTCGGAAGGGTGGCGTCATTGGTGTTAGTCATCGCTTAGGATTTCTCAATCTGGCTTACACGGGCGCCTGTACCGATATCCCCGCGGATGGCGACGTATCGATGTTGAATTCCTCGCCAGACGAAGTGCAATGAGCTGCGGCTATAGGCTTGCGCAGCCTTAGATAGCCGGCCGTCGCAGGCGCGCCGGTTGGCCGGGATCTTCTTCTGCCCGTCAGGTGTCCGGTCGGAACTCCAGCACGAACGCTACGACCTTTTCGGCGGACATTTCGCACGGCTTCAACAATGTCCTATCTGATGTAACGCGGAAGAGGTTGAAGCTGACAATGTCAGTCCCGTCCAACTCCCTGGCGAACAGACTGTTGCGACGTCCGTCCCCAGATCGCCGGACGATCAAGCTGAAACGCCGGCCTTCATAAGTCCCTTCTCTGTATCCCTCCGCAAGCTTCGCGAAAGCGGCATCGAACTCGGAATGCTCCATGTCATCCATCCTTATTGATAGAACAGAGGCGCGGCGGGTGCGAGACCGCCAGTGCCGGGTCGCGCTAAGGTGCCGGGCAGATTCCTGCAGCCGACGAGGCCCGGGGTGGGCAGGATAATTGAGATGTCGGCGCCCGCATGGCTATCAGCGAAGTCGTCCGTCCAGTCTGCTAGGCAACGTCCACGCCTTTCCAGAAAGCGATGTAATCCCGGATACCCTCGGCATCCGGAGTGGGGGCGGGATAGGTCCAAGCGGCGTTCACGTTGAGCGCGTCACCCGCGCGAACATGAAAGAAGCGCGCGGCGCCTTTGATCGGACAGACAGATGTGTGCGGGCTCATCTCAAGCAGGCTCAGGTCGACTCCTGACGGTGGGAAGTAGTGATTTCCCTCGACGATGACTGTTTCGTCGCTTGTGGCGATAGTAGTGTCTTTCCAGATGGCTGAGACCAACGGACTCTCCTTTTGTATTCATCAACCGGCGAAGGCTCGCGGGCTGGCTGCCCCAAGCCGCACCTCCTCAGGTGGCAGGCGGGTTGCGCCCGAGAAGTTTGTCGAGCTCGCCTCTGACATCGAGCGCGAATAGCTCATCGGAGCCACCGATAAGGGTGCCATTGATGAAGATCTGCGGCACGGAGCTTCGCCCCGACGCTTCCGCCATGGCCTGCCGGTGAGCCGGATCCGCCTCAATATCGAGCTCCTTCCATCGCACGCCCTTTTCCTTGAGGAGCGCCTTCGCTCGGCGGCAGAACGGGCACCAATTCGTGGTGTACAGCAATACATCAGTTGTCATATTGCATCTCCGGCAGTTGCACGCGGATCGCTGTCATGGCGTTGATCTCCAATTCGCGGCGTTCAAAGATGGCGACTGCACCTTGGCCGACATCGGAGCAGATGCTGACGATTGGCCGCTATCCAGGCGACATGGCCCAAAGTGCTTTCACCGCCAGGCAGAGGCCGCACGCGCCTCCTGTAGCGCCGAGCCGATGCTCTAAGGTAACCGAGCCTCGATTGGGACGGAAGCGGTCCCGCTCGAATCGCCCATCATGCTGGTCGAGCATATCAGGACGACGGATAGTGCAGGAACTTTCAAATTGAGCTTGATGTCGAGCCAGGTATCGCGAGCGAAGGCGTTCTAGAGGCCGGGGGGTACGAAGACTGTGTTCGGCAAAACGGTTCACGTTGATCGCCAAAGCTTCCCAGGGCGCACGTCTACGATCGGCGCGACGTGAGATAGCTCGCGCCGCTAGCCCCCGTAGCGCTCCGTCTTGATGATGGAGGCGTCCAAGCCCGCCAGCAGCGCGCTATCGGTTGCGATGTTGACGAATCCGTTAGACCCGCAGACGAACACTTGCGTCGGCTTTCCCTGAAGCCTGGTTAGAATTTCTTGGACCATCATGCCGTCGATCCGTCGCGCAAAGTCCGATGCGCGAACCGGTTTCTCGCGCGTAATCGCGAGCGCCAGGACGAACGCCGGATCGCTGATTTCGATGCAATGAAGTTCTTCTGAGAAGAGAACGTCCTCGGCGGTTCGTGCGGACAGGAGCAACGCTGTCGGAACGGCTTGGGCCAATGCGCGGCGCTGCCGGATCATTGCCATCAACGGCACGAGGCCGGAGCCTCCCCCGATCAACAGAACCGGATCTATGGCAGGCTCAGGCCAAAGGAAATGGCCACCGAGCGGACCGCGAACTTCGATTTCGTCACCAATCGCCGCGATGTCGTGAAAAAACGGCGAAACTTCGGCATCCGGCATGCGCTCGATAGCTATCTCGACGATCGGGGTCGAAACTGCCGATGACGCGATCGAGTAGCTGCGCATTGCACTGTAGCCGTCGGGCGCGGTCAGCCGGATATCGACGTGCTGACCTGCGGTGTGCGCGAACGGCTTGCTCAACCGAAGGAAGAAGCTCTTGATACTCGGTGTTTGCTGGATGATGTCGTCGATCACGCATGATTGCCACGAACGGACTTGCGCTTCGTTTTCAGTCATGGGTGTATCGTTGTTCGCGCCACGGATCGCCGTAGATGTGATAGCCGTGCAGCTCCCAAAAGCCGGCCTCGTCACGCGTCGTGAATTGCAGCGCATTCACCCATTTGGCGGATTTCCAGAAGTAAAGGTGCGGCACTAGAAGACGCGCCGGCCCCCCATGATCGCGGGAAAGTGGCTTGCCCGCATAACTGAGGGCGACCATCGCTTTCCCGGAAAGCAGATCCGTCAGAGGGACGTTTGTCGAATAATTATCGTAGCAGTGCGCCAAGACGAAATCGGTAGGCCGATCAAGCTCTGCATCTGCAAGGATGTCTTCAATGAGTACACCCTCCCAAACGGTATCCAGTTTGGACCAAGAGGTGACGCAGTGAATATCCTTTGTCACCTGGGTCTTTGGTAGAGTGTTGAATTCGCCCCAATTCCACGTTTTGACGGGCTTCGGACCAATTTTGACTGTGAATTTCCAGTCGGAGGGCTCTACCCTCGGCGTAGGGCCGGCCGACAGAACAGGGAAATCCTCCACCAGATGCTGACCTGGCGGAATCCGATCGGACTGGTCGCCTGAACCGCGACCGGTGAAACCTCTGGTGACCATAGTGACCCCTCTTGCTCGATACGGCAGACCGAAGCCGGCCTTCATTTCAGTACTCTGCGTAAAGCATTTGCCCGCACATCCGCCGAATAAGCCAATCGACTAAAAATCAGATACAGATGCTCTATCATCGTAAAAAATCGCGTATCGAACATAGCGTCAGGCCAGCATGATTCCCAATACCCAATGGCTATAGGGTAGATAACCCCAAGGCTGCGTACGCTGATCTGCGGTATGCGGAGCGGAAGTTGCAGGTTCGCTCTCAAACGGATGGGCAGCGTGCAAAGCTCAAGGCTCACCAGCGCATGGTTGCCCAGTTCGCGCTCGCCGGCAGCTTGAGTATATTAAGGACGAAATGTCGATCTGATCTATTCTGGCTTCAGGAAATAGGGAAAATAAGGTCGGACGTTCGCGCACCGTCGCGACGCGCGATCATCCACTAAGCTTCTGTATCGGGGTTGGAGGATCAGATGAACGAGATCGAACGACAAGCGCCTGAGCTGCGGGTGCAAAAATGGATTGGCAAAGATGGGGAAAGTATCGCGCCGTTCAAACTGTCAGATATCGGGCCCGGCCCGAAAATCTTGTTTGCCTTCCAGCATTGGTGCCAAGGTTGCCATTTGCATGGGTTTCCGACGCTACAAAAGTTGCATGCAGCGTTGAGCTCAAAAGACGTGGGGTTCGCAGTGATCCAGACCGTCTTCGAAGGAACGCATGAGAATACCTTCGAGAAGTTGCGCGTGAACCAGCTCAAGTATGAGCTTCCTATCGTTTTCGGTCACGACGAGCAACCGACCGGCTCGCCGTTTCCAACCTTCATGGAAGACTACCGCACACGAGGAACTCCGTGGTTTACGGTTATCGACGCTGGCGGTAGCATTGTTTTCTCGGACTTCCATCTCGACGCGGAGCGACTAGTGAAGCAACTTGAGCAAGGTTAATCGTTGGAAGGTGGGCAATCATCCTGATTGCCACCCATCCCCTGATGCCCACTACAGGCGTTGCGCGCTGTAACTCTGTTGATCAGCGTGCGAAAACCCGGATCCGGATAGGAGGAGCGTCAACGATTGAATCAATCCGTTGGGAGAGGGCGGCTCCGCTCCGTCAGCTCGGCAATAGATAACCCATTCTCGCCGAGCAACTCTCTGATCCGATCGACGATATGAGCCCCTAGCGCCGCTGTCTTGGTCCCCCCCACAGATTCCCAAGATGCGAGTTCACACGCCGATACCTCGTGGTCAGCGCCGAAGTGCTTCTGTCGGTATGTCACCGCCGCCCTTCAATGATAAAGGCGCGGTAACGGGAACCGGCAAAGCGTTGAGCAGCGATGGTTTGGTAGGCGGGACTGTCATACCAGTCGCGAGCGGCCTGCATCGTCGGGAAACGCAAGATTACGGCCCCTTCGATGGGCGGCCCCTCCAAATGCTGGATCGCGCCATAAGCGGCGAGAAAGGTAACGTCGTGACCATCGAACGATGGTCCGACGCCTGCAGAATAGGTTGCGAGTGCATGTGGGTCGCTGGTTTCTTCCCGCGTAAAGACGACGAACGCTTCCATCATTAGGCCTCTCAAAGGTTGGATCTGTTGGCCATTACCACCGGTGATGGCCTCACAGTCGTCAGGCTGGCAACTGGAACCCGATTTTCATGAGTGCCTCGACGCACGCATCCTGATCCTGCTGATAGTTGCCTCCGGAGATGCCTATGCCGCCGATCAACTTCCCATCCTCCAGAATCGGATAACCGCCGCCGACAGCGACCATCCGAGGGCGATAGGCTAGCGGCGCCACTTTTGGATCGTTGGTCACATAGTCGTTCCAGACATGGGTCGGGAACCCAAACGAGGCGGAACTCCAGGCCTTGTCGATGGCAACATCGACGGTAAGGAACGGCGCATCGTCGGTGCGCTCGAACGCGCGCAGGTTACCGGTGGCGTCGACGACGGCGACGGCAGCCGGGATGCCGATGGCACGGGCCGCAGCGAGCGCCGCGTCGATGAGGGCGACTGCGGTTTCGCGGTTGATCGAGGCGGTGGCAATAGATTTGGTCATGGGATTCTCATCGCTGGGGCATAACCCGTTCGGCTTTTTGAGGTTGGACAAGATGTTTGGCGATCGCGGTCGTTAGAAGCCTTCGAGGACGATCTTGCCTTTAGCCGCGCCACTTTCGATCAGTGCATGCACCGTCTTCAGATTGGCGGCATTGATCGGCGACAGTCGCCGGGTCAGCGTCGTGCGGATTTTGCCGTCGTCAACCAGCGCTGCCATCGCATCCAGAATCTCGCCCTGCTCATTCATGTCGGGCGTGCCGTAGATCGACCGCGTGAACATCAGCTCGTGGTGGATCGACACCGCCTTGCGCTTGAAAACCATGATATCGAATGCCTTGGGATCGTCGATCAGTCCGAACCGTCCTTGTGGGGCGATCAGTTCGGCGATGTCGGCGACATGTTGCTCGGTATGTGTGGTCGAAAAGACGAAAGCGGGAGCACCGATGCCGAGTTCGGCGATCTGTGGCGCGAGCGGACGAGAATGGTCGATGACGTGGTGAGCTCCAAGCCCTCTTACCCACTCTTGGGTTTCCGGTCGAGAGGCTGTGGCGATGACGGTGAGGTCCGTGCGCTGTCGCGCGATCTGGACGGCGATCGACCCAACCCCGCCCGCGCCACCGATGATGAGGATCGCCTCCGCCGCACCGGGTACGGGCTTCGCCACGTCCAGGCGGTCGAACATCGCCTCCCAGGCCGTCAACGTCGTCAGCGGCAGCGCCGCCGCTTCCGCCCAGGAGAGCGACGCAGGTTTGTGACCGACAATCCGGGCGTCGACGAGATGGAACTCCGCATTGGTACCGGGCCGTGTGATCGATCCGGCATAATAGACCTCGTCGCCTAACTCGAACTGCGTGACGTCGGGGCCGACCTCGCGCACAATCCCGGCGGCATCCCATCCCAGCACCTTCCAATCGCCATCTGCCGGCGGCGTGCTGTTGCGGACCTTGTAGTCGACCGGGTTGACCGAGACGGCCTTCACCTCAACCAGGATATCGTATCCTGCAGCGACAGGCCGAGGCAGATTGATGTCGACCAGCGCGGCATCCGCGGCGATGGGTCCCGGAACCTTGTAACCAATGGCTTTCATAAATGTCTCCAGCTTGCTTGATCGGATGACGCGAATGCTCGTTAGTCAACTTCTTCTACATTGAGGTCCCGACTCTTGAACTGGGTCGCGGTAGCAGATTTCATCGAACACGTCGATCAACAGGCCCTTATGCTCGGTCGCCGGATCGGTGATCGCGTAGAGGGTGGAGGCGTTATCGCCATCATCACCGCTTCCGAGGCGAAACGCCGCGTCGACGCAGATGCCGCACGGACCGATGGTTGATCCTGGCTCGAGATCGACGAGATTGCTGTCCTTGACGCGCTATTCGCGGTCTTAGCCCTTGGCGATGAAGGACTGAACTGCTTGTAGAGCGTCGGTCAGCTGCTATGTCATGGACGCACCTTCATCTTGAGTTGGATTGGACAAGCTTCCGTATAAGGCCCGCTGTAACCGTCAGATGACGGCGAAGAAAACGATGGGCAGTATTCACAGCCACTTAGCCTTCTTGAAGCGCACAAATAGGAAAACGCACGATATCGCTATCACTCCGAGCACGACAAAGTATCCGTAGGCCGTGTCCAGCTCCGGCATGTGCTTAAAGTTCATGCCGTATATTCCAGCGATCGCCGTCGGGACTGCCAGTATTGCCGCCCAAGCCGCCAGCTGGCGGGTGATCACCCCCGTCCTTTGCGCTTCAAGAAGGCTGCTGGCCTCAAAGACCGTGGACAGGACAAGCAGGAGGCCGTCGACCATGGACTGCACGCGGTGGACATGGTCCGCGACGTCGTGGAAATATGGTGTCATTTCGGCGCTGATGCAGGGAAAGTGGCCGCGAACGAGCTTTCGCACCAGCTCGGCCATAGCCCCGAGCGTGCGCTGGAACCGCGTGAGTTCGGACCTTAGTTCGAAGATTCGCGCCACCTCTTCTGGCCCGAGGAAATCGTGCAGCGACCGTCGCTCCATCGCCAGGACGTCGTCCTCGATCATTTCGAAGATGGGCAGATACTGGTCGACCACGCGATGCAAGATCGCGTGCAGCACATAGTCGACACCCTTGCCGAACTGCGTCGGCGATGCCTCGAGTTGCTCCCGAAGTTTGCCCAGCGCTCCGGCATTGCCGTGCCGCACGGTGATAAGGTGATTGTGACCGGTGAAGATCGCCATCTTGCCGTAGCTGATCCGGTCGCCGACCAGCTCGGCGGTCTGCGCGACGACGTACAACTCATCGTTGTAGACCTCGAGCTTGGGCGGGCACAGCGGGTGCATCGCGTTGTCGATCGCCAACGGATGAAGATTATATGTCCTTTGGATCGCGAGTAGTTCCTCGGGGGTGGGTTCGCTAAGCGCGATCCAGCAGAAGCCCGAGCGACTCTCGCCCAACTTGACGTGCTCATCGAGCGCGATTTCGCGAACTCGCTTGCCTTCGTTGTAATAATAGGCGGCGATGATGCTCATGCTGGCCTCGCGGGAATGTGGAGGCCACGCTGGACGGCCGGTCGAGCCAGCCCGCGTCCAAGCCATGCGCGGACGTTCGAAAAGCTGCTGAGGCCAAGGATGTCACCCGCAGCGTAGAATTCCACCAGCGCATTCACCCAGCCGAGCGTCGCGATGTCCGCGATCGAATAGTCGTCGACGATCCAGTCGCGGCCTTCCAGCCGGCGATCCAGAATCCCCAGCAGACGCGTGGATTCGTCGATAAAGCGCTGTTGCGGCCGCTTGTCCTCATAGTCCTTGCCGCCAAATCGCAGGAAGAAGCCGAGCTGACCGAACATCGGCCCGATGGCCGACATCTGAAAGAACACCCACGCTAGGGTCTCGTAACGCTGGCCTGGTTCGGTGGAGATGAACTGACCCGTCTTGTCGGCCAGATAGAGGAGGATCGCACCGGATTCCCATAAGGCGATGGGTCTACCGTCAGGGCCAGCCGGATCGATGATCGCCGGTATGCGTCCGTTCGGGTTCAGCGACACGAACGCCGGATCCTTCGACTCGTTGTTCGAGATGTCGATCAGGTGGGGCTCGTACGCCAGGCCAGTCTCCTCAAGCATGATCGAGACCTTGACGCCATTGGGCGTAGGGGCTGCGTAGAGTTGCAGGCGATCGGGATGAGATGCCGGCCAGCGCTGCGTGATCGGAAAGGACGAGAGGTCTGGCATAAATCTGCGATCCTGGTGTTGCGATGGCGACTGACTGGAACGAGCCGTCACTCTGAAGTAGGGTTCGATGACCGCGTCGCTGAACGACGCGGTCACGAAGATTGCGGACCGGATCGGCGCAGTGGCAACGGCAGTGAAGCCTATTCCGCCGCGGTCCCGGCCGCTGGCTGTACGTCGTCAACCTTTTGGCGCTTCGGAAGCACCCAGCCGGGACGGACGAAGTGGCAGGTGTAGCCGCCCGGGCGCTTCTCCAGATAATCCTGGTGATCGGGCTCGGCCTCCCAGAACTCGCCGACCGGCTGGACCTCGGTCACCACTTTGCCATCCCACAGCCCCGAGGCATCCACATCGGCGATCGTATCCTCGGCGACGCGCTTCTGCTCCTCGTCGACATAATAGATGCCCGACCGGTAGGAGAGCCCACGATCATTGCCCTGGCGGTTCAGCGTCGTCGGATCGTGGATCTGGAAGAAGAATTCCAGGATGTTCCGGTAGCTCGTCACTGTCGGGTCGAAGACAATCTCGATCCCCTCGGCATGCGTGCCGTGATTACGATACGTGGCGTTCGGAATATCGCCGCCCGTGTAACCCACACGGGTCGAGATGATGCCGGGCCGCTTGCGGATCAGATCCTGCATGCCCCAGAAACATCCTCCTGCGAGAACAGCGCGCTGATGCATGTTAAGCCTCCTCTACTTGATCGAGATATTCACCGTATCCCTCGGACTCCATCTCGTCGCGCGGGATGAAGCGAAGGGACGCTGAGTTGATGCAGTACCGCAGACCGCCGCGGTCGGAAGGACCATCGGGGAACACATGGCCGAGATGACTGTCTGCGTGTACTGACCTGACCTCCGTCCGGACCATGCCGTGTGCGCTGTCCCGCACCTCGTTCACGTTTGCCGAAACGATCGGCTTGGTGAAGCTGGGCCAGCCAGTACCCGAATCGAACTTGTCCGTCGAAGCGAACAGTGGCTCTCCCGACACTATGTCGACGTAGATGCCAGGCTCCTTGTTGTCGTTGTACTCGCCCGTGAAGGGCCTTTCGGTGCCCGCCTCCTGGGTAATTCGGTGTTGCTCGGGAGTCAGGTGGTCGATTGCTGTCTGTGACTTTTCAAACTTCATTACAGTCTCCAATACTTATCTAGAGGGCCAGGCACGCTACCGCTAATTTTTTATGTCTCCTGATTTGCTCCTACAATGGTAGTGGGATGGCAAACGAGGTTTTACTAAGTGTTGGAAAATTAGAGATTTAAATTTCGCGTCTATTAGTTCTAGCGCAACTGAGTGGTTAAGCAAGTACGTAATCAGTAAATATTAAAAAAATAACACAAAAGCACGATTATATAATACAGTGTCAGTGTTTTATGATAGGCGGTTGCAGGGGCTGAGTGCAACACGGTTATTGAATTGAAGCAGGCGCAGCATGATGCATTCCTACCACCTCTGTCATGACTTCAATCGGGCACTTCCAGTTGAAGCGTTTGCGCGGGCGAATGTTCATCAGGTAAGCGATCTCATCCAGCTGCTCCTGGCTGTGTACCGACAGATCTGTGCCCTTGGGCAGGAACTGGCGAATCAAGCCGTTGATGTTCTCGTTACTGCCTCGCTGCCAAGGGCTATGCGGGTCGCAGAAGTAAATGGCTACACCAGTGTTTTGCGTGATCTCGGCGTGCTTGGCCATCTCCCGGCCCTGGTCGTAAGTCATGCTCTTGCGCACCGCCAACGGCATCCGATTAAGCGCTGCACTGAAGCCCTCCATCGCCGACGTGGCCGTCGCGTCGCGCATCTTCACCAGCATCAAGTAGCCGCTGGTCCGTTCAACCAATGTACCGACAGACGATGCATTGGGTCTGCTCAATGTAGAGCCCCTAAAACCGAAAAGTGCGCCAGTTGACCTTGTGAGCAACCAGTTTGGGGATATCGTGGCGTTTTTTGAACAACACGGTAGAGCCCCCCAAAACTCGACCTGTGCCGATATGCCCGAGAAGCGTCTTGCAAGGCGCTTGCAGGCGATACGCACGGATCCAAAGCAATGCAGTGCCCTTTCAGGTCAGGATATCCATGGTCTGCTGGTAGGCATAGAAGTAGTGGGGATGGTTGCCGAGGAGCATGAGCAATATCCTGCCAGGGGAGTAGCTCTTGAGACTGTTAATGCACCCACCGTTGATACGTCGGAGCTGGTGACCTCGCTGGACGATATTTTTGCCGATGATGACCTCGGGTTATTGGATTTTGATGCTCCCGATATATTCAGCATGCAGCATGTGCCTAGGGAAAAAAAGGCGTTACCTGACGAGATAGCCCAGCGCCAGCCCTGTCCAGATTTCGCTCGTTTTGCGCCGCTGTTTGAGACCGTGAAAACGGGCCTGCAAGGCCAAGAGTTCTCCCTCGTGCGCTATCGAAACGAGCATGGTTTTCAGGTTGGGGATTTCTTCATCCTGAATGGGGTGATGGGTTATGTGCATAGTGCTGGGGAACGATTGGAACAGTACGAGAGGTATAACGCACGACTTCACCTGGTTTTTGATAATGGCACTGAGCTGCATATGCTCTACCAGTCACTAACCCAGGGGCTTATTCGTGACAAGGAGGGCCGTAAGGTCATGCTAGGTGACAAACTCCTCTTGCCAAATTACGCGCCCATTCCAAGCGGCTTTGTCTATGTGCTCGCGACAAAGAGCACGGACCCTATATTGATGCCCTTCATGCAAAATCTCTACAAGATAGGTTTCACCGAGGGTACCGTCGAAGACCGGATAAAGCACGCCGAGAAAGACAAGACGTTCCTGCAAGCCCCGGTTAGGATCATCACGACATTCCAGTGTTTCAACATGAACACCCACAAATTGGAGACCTTGGTGCACGGTTTTCTCGCCAAGCAGCGCCTCGATATCACCTTGAAGGGGGTTGATGGCACCAGCTATGCCCCGAGAGAGTGGTTCCATACTCCATTGACAACCATCCTTGAAGTTATTCACCACATTTTGGATGGAACAATCTCGCAGTACCGCATGGACAATACTACCGGTAAGGTTGTTGCAAAAAAAACGACCAATAATGCGTAATAATGCCAGGCAGCATTGGCACGGACCTGCTCATCGGCAGCCAAAGGGCCCGACTGCTCTGCCGCTTGCTGCATCCAGTGCATGGCATTGGGGTAATCAGGTTGGCTGGCCAGACGTTTGGCCAACTCATATTGAGCCTTACCATTGCCTTGAGTCGCGGCATTGGATAACTCGGCATCAGTGAGTGAAGTTGTGGAAGAGCAGGCCGGTCGCCAGCTGTAGGAGAGGAATAACGTTTCATACTGAACAATCAAGCACCCCTGCTCATACCGTTTTATATGAAACATGACCAAAATTAAAGATTCATACTAATTGCTACTACGAAGTCCGAATCGAGCTTCAACCGAGTAATAAAGTATCATCATGTACAGGACCTTAAGCGGCGAGTCCATTTAAAACGCCTTCCAAGGTCCTGTTCTGTATCGACTTTCTCTGCTTGGTTCGGCAGGCGTTCTTGGCCAAATAATCGGCAGCCCATTCCAATCTTTCCCTTATTTCTGTCAGCGCCCTATGGGCCACTGCTTCCAATAGCGGTAGCCACCACGTCGCACTGTTCTTCGACGCTTTCAGCATCGATAGCGCCCCACTCATCACACTCTGCGCGACCCGTCTCTTCATCACCAGCGACAGCAGGCTCGTCCACACCAACCCCTCGGCAATCGCTTTCTCGCCCGTCACAAACCCCTTGAGCCGGTTGTGCGATTTCCACTCTTTAAATAACAACTCCACCTGCCAACGGCAGCGATACAGGCTCATCACCTGCTCTGCTGACCATGCTGCTCGCGGTAGGTTCGTCATCCACAGACAGAACCGCTTTTCCTCAGCAAACCAGCGCCGGATCAACCGGTACTCGACCTGGCCGGACTTCACCACCATATCCAGTACCTCGGCCCGACAGCGTCGCCGTCCGGCCTCTCTCAGAGATAGTCCCGCCAGCTTGGGTACTTCCCGTCCATCACCGCGCCAGGCTTGGATTATCTTGGGGTTCAGGCTTTTCGTGCCGCGCACCAGATAAAATCCGCCAGCGTCGTTCACCTGCTCAAACCAAGCCCTGTCAATGTAACCTGCGTCAGCCAGCAGCAGGCAGTTGGTCAGCGTGTGGGCTTCAGGCAGAAATTGCCGTTCCCCTGCGGTATCGGCAGACACACTCATGCACAACGGGCTCTGCTCCGACAGTGACATGGTCATATGGCACTCGATAGCTGCCGGACTGATGGTCTTGAACCGGCCGGGAAAATCAGCAGCAAGGCGCCGATGCACCGCAAAGGAGGTGCCATCGTGCAGTAACACCTGCTTGAACGCGCCGAGGGAGGCTGCTTTGAGTTGATGGTCGATACGCAAGGCGATGGCCCGCTCGACCAGGGCTTTCATAAACAGGGCAAAGCTCTCTTTGCGCAGCTGATTGTGAAACGGTTTGTAAGAAACCTGATGGGTGTTTACCAGTTGCAAGGCATTGAAATGGCGGTGTAAACCGGCAATGTCATTGACCTGGTCGCCTCCCATGGCCCGCAGCAGTGCAGGTACGAGCATGGCTGGGGTAATGGCACGCTGACGCAGACAAAACTTGCAGAGCCGAGCAATGCGCTCGAGTGCGGCGGGAGCCAAGAGTTGCTCCAGATAGTAATTAGCGTTGATAATAGTCATAGGCTTCGCGCGTGTTGATTTTGTTTGGCGATAAAATCAGATCACAAACGAAGCCTTTTTTATATCTATTTCAATTGGTTGCCGCTAAAGATCCTGTACATGAGTGAGGGTTATGGTGGCTATATGCTGGATATTGCTATTCAGATGACAGCCATATGGGGAAGATTACAGGCGCCTGAAATAACAGCAGAGTATGGAGTGACTACCACGGCTGGAGGTTGGCACGGGCTGATCCCCTCTCCCTTTGGGAGAGGGTTAGGGTGAGGGGAGCTGGCTGACCGGGTGTAGCAACCAGGCGGCATTACACCGCTGAATCTTCAGTTATTGAAATTCCACGCGATCGGCAGTTCGACGTCGAAGATAAGTGCATCCCCGTCGAGGCGAAAGGCCAGGCTGGTCTGGTGCTGGTCGTATTCGTTGATAATCAGGCAGCTCTCGGCGAAGTTGGACTCGTAGTTGATATGGGCCACTCCTTCACGGCCGTCAGCGAGTTCGATGCTGAGCACCCGCAGCGGGTTCTCCTGACTGAGGTTGACCCGGGTGTCCCCCACGTCCACCAGCCGTTCCAGCAGAGGGAAGAAATCTTGTCTGTGGGTCGTTATGGCCTGGGTGATGGCCTGCTCCAGCTCAGCCTGGGTGGCGAAGGGGCCGCCGAGTGGGTAGCGGGTCTGGATCCTTTCCTGAGTCATTGCGTTTCCTCCTGAACTGAGATGTGGCAACAGTTTGGCCGCTGCAGTGACCTGTCATGTACAGGATCTTTAGCTACAACCAATTGAAATAGATAGAAAAAAGGCTTCGTTTGTGATCTGATTTAATCGCAAAAAAAAACCGACACGCCCGAAGCCATGACTATTATAAATGCAACCCAGTACCTCAAGCAACTTCATAGCTCTTCTGAACTCAACCGGATCGGTAAATTTACCGGTTTTTGTCAGCGACTCCGGGATATCCAGCCTGCGAGACTACTCCCGGCTCTGCTCTCAGGGCTTGGTTGCGACAAGGTGGATGGTATTGCTGGTTTGCATCGCCATTTCAATGCGTTGCAGCTCCATGATACTGACCAAATAGCGTATAAACCCTTTCACAACCAGTTACGCAAGCAGGGTTTTCCCTTGTTCATGCGCGCACTGGTTGAACGAGCCATCGCCTTACGCCTCAAGGAGTGTCTACCGGACGCCCACGGACTGGCAGGCTTTGAGCAGGTACTGCTGCAGGACGGGTCGTCATTCGCGTTACATCCGCAATTGGCAGAACATTTCCCGGGCCGATTCAATAAGCACAGCCCCGCTGCGGTAGAGTGTCATATGACCATGTCCTTGCTGGACCAGTCGCCGATATCGATGAGTATCACGGCGGATACCGAATCGGAGCGCAAGCATCTTCCGGCCGCAAATTCGTTAAATAACAAACTGTTATTGGCGGATGCCGGTTACATCAGCCGCGAGTACTTTGCTGATGTGACCAAAGCCAAAGGAAGCTATCTGGTCAGAGGGAGTCAAAATCTCAATCCCAAAGTACAGGCAGCTTACCGACAGGACGGCAGGGAAATGCCCAAGTTACTCGGAAAAAAGCTCAAGGATATCGATCGGAGAAGCTGCAGAGCCGAGGTTCTGGATCTGGATGTGAGTTCGGGAAAGTATAAATATCGACTCATAAGACGTTGGTTTGCAGAGGAAAAACGGTTCTGTATATGGATGACCAATCTTCCGCGTGAGCGATGGCCAGCCGAGAAGGTGATGGCATTGTATCGTTGCCGTTGGCAGATCGAACTGTTGTTCAAAGAGCTGAAATCACATAACCGGTTGAAGGCGTTCGCGACACGACAAAAAGCGATAGCGGAAGGCTTGATCCGTCATTCCGCACCTGATTTTGCTATTTTCAGTGCTTGACGGCGATCGGCCGTTCTGATCTATTACTCTCTTTTGCAGGTAGATCATCATGGCCGCACCCGCTATCTCGATCCGTAACCTCGATCACCTTGGTTTGGTCGCCGCACTCTGCCAGGAACTGGGCATTGCCCGCATGATCGATGCCTTGCTCCCCAAAACCCCGCCTTTCAAGGTCTCACATGGTGAAGCCTTGGTCGCCATGATAGTGAACGGCCTCGGCTTTCACAGCAGCACCCTGCACATGTTCCCGCAATTCTTCGCTAACAAGCCGGTTGAGCGCCTGATTGGCCCCGGGATCTGTGCTGATGACCTCAATGATGATGTGCTCGGTCGCTGTCTCGATGCCCTCTTTGAGGCCGATGTCAGCGCCTTGTATCAGGTGATGGCGGCGCAAGTTGTCGAGCGGCTGGGGCTCAAAAGCACCGCAGTGCACCTCGATATTACCAGCTTCCACGTCGATGGCGCCTATGACTGTGCCGATGGGGATCTGGTCGGTAAGCTGCAACTG
>Sig10
CACAATCGGGCATCATGTAACCGCCGCCCTCCGGTAAGCGGATGTAATGCCAGAATTCGACTTCATATTCGGGCATCCATTTTTTTGCCAGTGCATACACCTGCAATTCTGCGAGCATAAAATCCATGCCGAACATGTACGGCATGAAGGACAGGCGGTCGGACTCTTCAACATTCAGGGCCGGGCGCGTTTTCACATACTGCATGGTAAAACCTCCGTAATCACATGGACTGCGACACCGGGCGGTGCCGTGCCTCCATAACAGACGGGCGACCAGTCGGGAATGCAGGGGCGCAAGGGAAGCCGCAGCCTGACGCACACGGCAGACGGGAGTTGGAGGGTGAGGCCGTGAATCCTGAGCGGTCGAACGACCGGAAAATCCCGGCTGACGGGAAGGAAGGACCGGGTGACCGCCGCGTTCACTTTACCCTTGCATTCGCGACAGCCCGGCTAAGATGGAGGCACGGCACCGCCCGCACACGACACGGCGATAACAGAGGCTGGTTTTCATCCCAAAGGCCCGGAGGCCGGGCCGGGTAAACGCGGAGCCGGCACGGTGACATCCTTATCGCATACGGTCATCCCGCGCCGGTCAGTGGGGGGAAGTGATTTTTCCTCCCCCGCCATCATCATTCAGTTTGTGCGGGCGTCGCCCGGGCTTCACTCACCACCTCGCGCAGTACACGGCGATCAAGCCAGCGGCGGGCCGGGTCGCCGGGGAAACGCAGCATATCGGTAATAACGCCTGCGGCTTCGATTTCCTCCCGTCGTTCATTAACCACGGTCAACAGGATGGGGCAGAACGACGCCCCGCGCACCAGAACAGCGTCAAGGACGGCATCCAGTACGTCAGTGTCGTTTTCATCGAGCCAGTTTTCATGCTCGTACTCGTCAGCCAGTACGCGCCAGTCACCAAACCGCCTGTCCATCAGTCGCGGCGTGACGGACGGTTTCAGCGCAGCGGCAAGGCGGTGCGCATCCAGCCTGACGATTTCCGCTATCTGCGTGAGGGAGGCTTTCAGGAAGGCCAGCAGATCGTCACATTCCGCCGCCGTCAGCCACTCCTGAGCGTAAGGCAGGCGGATAACCTGACAGTCAGCCAGCCGCTCCGGATGCGGATGTGCCTGCACCGGAAAGAGATGCAGACGAGCCGGGGTTCCCGCCAGCCGCCGGGCGCTGGCGAGCAACAACGCTGCCCGGCCATACGTCAGCGGCAGGCAAAGGTGCGTGACCAGCGCCAGAATGTGCGCGGCATCGAGCGAGCCGGTGGCGACTGACCAGCCGGGCATGGTTTCAGGCGCGATTTGCATCATATCCACGCAAGGCGGCCAGCCCGCATCCTTTAGCATCCGGTCGCCGTGGCGGAGTATCAGCGCGTTGAAGGTGTCGTTTCTCATGTTTTTTCCTTCGGTGAATGCCCCGCCGTTCAGCGGGGCGGATGGGTCAGGCGGCCAGTTCACGTTTCAGCCAGGCGATTTCTGCCTGAGCGTCAGCGACACTCGGGTAGTGATCGACCGTCAGGGACGGCGAATGCTCGTCTTCTCCGTTAATCGCCTGTGCGGCAATGTCCGTGATGCGATACAGCGTATCGACGGGGACGCTCACGCGGGGAATGCCCGGGCGAATCCCTGCGTACAGCGCCTGCACGGTGCGGAATGACACGCCTTCTTCGGTGTGCTCCCCCGTTCCCGTGCGGCCGATAAGCTCAAGCAGGGTTTGAGCCTCGGCCTCCGTCATGTTCCCGGACAGGGCCAACACGTCTTCTTTCGTCCAGACCAGCAGGGCATAGCGTTCTTCGTTCCCAAACATGCGTTTAAGTTTTTTGTTCAGTTCTTTACGGGTGCCATACAGCATGGTGTTGTCTCCGTGATTCAGTGGGGCGGCCTCGCCGCCCGGGGTTCAGTCTCTGAAAGATTCATCGAGTAACAGGGCGATATTGAATGCCTCGTCCATCAGGACGTTGAGGCGTCGCAGGCTCACGCCTGCCAGCCGTTCCGGCAGTCCGTCGTGCTGGTAGTGGTATTTGTCTTCCAGCACTTTCAGGGTGGTTTTCAGGTCGCAGATGTTGTTGGCCAGCCCGGCCATATCGCGGCGCAGGGCGTCGTGTCCGTCGTAGTTCATCACGCCACCTCCGGGAGCCATTCATCGTTCGCCGCCGGGGTGTTGACGGCCCGGTGCATGGCGGCCAGTCGCTCGGTTCCGGCCCGGTGGTACTGCGCCAGCATTTCGATGCCGATATAGCGGCGTCCGGCGCGGTATGCAGCGACGCAGGTCGAACCGCTTCCGGCAAACGGGTCGAGAACAATCGCGCCCGGGGCGCTGAATGACTCAATCAGCGGCTGTAGCGCCTCCACTGGTTTCTGCGTCGGATGCAGGGTATTACCGGTATACGGGAAGGGCAGCACATCCGGCAGCGGTTTAAGGGGCGGCACGGGGCGGCCTTTGGCAAGGACATAAGCCCCTTCATGGCAGTAGTCCACAAATCCGCGTCGGGCCCTGGCGTTACGACGGTTGGAGGCATAGTTTTTGGTGAACACAAGCTGGCCCACGGCATAGAACCCCGCCGCCTTCCACGCGGCCATAAAGCGGTCCACCCGGTTCCAGCCGTAGAAACTGACCATCAGCGCGTCTTTTTTCAGCACGCGGTACATCTCAAGGGTGGCCGGTTGCAGCCATTCGTCCGTCACATCCCCGGCAATCTGTCTGCCCTGACGGTCCTTAAAACCGACGAGGTAAGGCGGATCGGTCACAATAAGGTCCACGGCACGGTCGGGGAATCCGCGCATCACATCAATACAGTTCCCGAGAATGAATCTGGACATGACAGCACTCCTGTAGTCAGAGGGGGCAGGAGGCATCACCGCGATACCGTTCCCTGCCGCACGCTGCCTGTTCATCGCGTCCGGTCACGGGTCAGGCCGACCGTGGAATACCGCAGCCGTCAGTCTTTTCGACGGCAAGGATATGCCGCGAAAGCGGCTTGAAGGGCGTTCCTTAAAAGGGCGAGGGACTGGCGTACACTCTCAACGACGCCGGGCCTGAGCGGAAAAGCCGCCCGTCCCGTACCCGACCGGACGCGAGACACTGGCAGCGGGTGGCAGGCCTTCAGCGACATCAGGGAAAGAGGAGTATCGGCATACCTGTCCACAAACACGGGGTTTAAGATTGTGGATAACCTGAAGGCAGACAGCGGAGAAGCGCGGTGGGACAGGCGTCATCACGCCTGTGTTTTTTTTATACAATCAGCGACAAAGCATCAGCGGTTCCGGGATTTATCTCCGGCCACGGAGAGGCCGATATACACGCCCGCGCCCCAGATAACCTGGGAGAGCACGAAAACCCACAGCGGGACGTCGAACACCAGGAGCGGGAGCAGGCATACCGTCACGATACCAATCATGCGGCTGCCGTACTGTCTGCGTACCGGTTCGCTGCTGTCGACGGGTACGCCGGCAAAGCGGAGAGCATTTCTGAAGACGGGGGACATAAAGACCTCCTGGATAAAAATTCATTGGTTATCTGTATATTACAGGATACCGCTACCTGTGTAGCCCCGATATACGTTTTTTCAGGTCACTCATTTTTTCGCAACCACAGCAATGTTTTAGCCCGGAACGGCATAAAGAGGCTTGCAAATTCTGACAACCGGGAAAATAATAACTGTACATCCATACAGTAAAGAGGTGCGCCATGTTGCAGATTTCCGTCCGTTTTTCCCCGGAGCAGGTGAAGGCCATGCGCAGCGGCACCTTTGCCGCACTGCAGCAGGAAATTGAGCGCCGCCTCACCCCACGATACCCTCAACTCTGGCTGAACATCGGAAAAAGTTCGCAGACCGCGCTGGATGTCAGCGGCGCGCGCAGCGACAAGGAAAAGTCGGACATCATGAACACACTTGAAGCCATCTGGCAGGACGACACATGGCTGCCGGAATGAGTCGCAGGGAGCCCCTGTTTGACCCGGAGGCGGTGTTCACTCTTCCGGCCACGCCATCTTCCCTGCAGCTGCCCCTGTTTGCGGATGCCTGTGCGGCGGGTTTTCCGAGCCCTGCCGGGGATTATGTTGAGCAGGAGCTGGATTTAAACAGCCTGTGTATCCGCCATCCGGCAGCCACTTATTTCCTGCGCGCCAGCGGAGAGAGTATGAAAGACCTCGGTCTGTATGACGGCGACATTCTGGTCGTGGACCGGTCGGAGACCGCCGTGGACGGCGATGTGGTGATTGCGGAAGTGGACGGCGGGTTTACGGTAAAGCGGCTGCGTCTGCATCCCCGCCCTGCCCTGGAGCCGATGAATCCGGCTTATCCGACGCTCTGGCCGGAAGAACTCACGCTGTTCGGCGTGGTGATGCACTTCATTCATCGTACCCGCGCCCGCCTGTAAGGAGTACCGGTATGTTTGCCCTGGCTGACGTCAACAGCTTCTATGCCAGCTGCGAGAAGGTCTTTCGCCCGGACCTGCGCGACAGGCCGGTGATAGTCCTCAGCAACAATGACGGCTGCGTAATCGCACGCAGCCGCGAAGCCCGCGCCATCGGTATTCCGATGGGCGCCCCCTGGTTTAAGGTGAAGGGACTGGCGGAAAAGCATAACGTGGCCGTGTTCTCCAGCAATTATTCGCTGTACCACAGTATGTCAGAACGGGTCATGCGTTGCCTTGAGGCGCTGGCGCCGCGCGTGGAGCAGTACAGTATCGATGAGATGTTCCTCGACGTCGCCGGCATCGACAACTGCGTGGATTTTGAGGATTTTGGGCGCCAGTTGCGAGAGTATGTGCACCGCCACACCGCGCTGACCATCGGCGTCGGTATGGGACCCAGCAAAACGCTGGCAAAATCAGCCCAGTGGGCTTCCAAAGAGTGGCCGCAGTTTGGCGGCGTACTGGCTTTGACCCCGGATAATCCCCGCCGGACAGAGAAACTGCTTTCACTGCAGCCGGTGGAAGAAATATGGGGTGTTGGGCGCCGGATCTCGAAGAAGCTGAACACAATGGGGATCACCACAGCACTGCAGCTGGCGCGCGCGAATCCAGCATTCATCAGGAAGAATTTCAACGTGGTGCTGGAGAGAACCGTCCGGGAACTCAACGGAGAAAGCTGTATTTCGCTGGAAGAAGCGCCTCCGCCAAAACAGCAGATAGTCTGCAGCCGGAGTTTTGGTGAACGCATCACGGAATATGACGCAATGCGCCAGGCTGTCTGCCAGTACGCGGAGCGTGCTGCGGAGAAACTACGCAGTGAGCGGCAGTACTGCAGACACATCGCGGTCTTTGTGAAAACGTCGCCGTTTGCCGTGAAGGAGCCTTACTACGGAAACATGGCCAGCGAGAGTCTGCCGTTCCCGAGCAGAGACTCGCGGGATATCATCGCCGCTGCCGTCAGAGCCCTCGGACGCATCTGGGTCCCCGAGCACCGTTATGCCAAAGCCGGCGTGATGCTGAACGATTTCACGCCTGCGGGGGTTTCTCAGTTGAGTCTGTTTGATGATGTTCAGCCCCGGGCAAACAGCGAAGCCCTGATGAACGTTGTGGACGGGATTAATCATTCAGGACTTGGGAAAGTCTGGTTTGCGGGACGAGGCATCGCTCCTGACTGGCAGATGAAGCGAGATTTACTGTCGCCAGCATATACCACAAGATGGGCGGACATTCCGTCAGCAAGGCTCTGTTAAAAAACAGCATGAAGTCATGAAGTCATGAAGTCATGTTTTTTCAGGTTCGCTCAAACATATGTGTCATTATCGATGAAGTGCAAAACCGAGGGTTTCTGGAGCTAGAGACAGGCTTAAAAAATCGCATGAAAGAATGACATCATGAAAAACCACTTTCATGATGTCATGCTAACATTATTTCATTTTATTTCTGTACATGTCATACCCGGCAAGGAGCATATCGGTCATCGAGATCCCCTGCTCTGCTGCATATGCCTTCATTTCTTTATGTTTCGACACCGGAACTTTGATTTGGATAGGTTTGACAGCCGAATCCGGAACAGCCCCTTTTCCGGTAACATCCAGTGTCGGTTCGTCCTCTTTCGGGGGCTCAATTTTAATTGATTTACCAGGGCCTTTCATAAACTTCCTCATGCTCAGGGTAATGATATCGTTAAATCATGCTATCATGAATTAATTATATCATGAATCTCTTCAATCATTTGTTTTGCAGTCTCATTCAACGATTTGAATGGCGTTTCATGTAATGCCCGTCCAGTATCAAGAGCTTCGCCGTAACTGGTTTTGAAGGGGATGACTGTATTGATTACTTTATAACCCCACGCTTTGATTGTTTCCTGAGCTTTTTCGCCCTGCGATTGAGATGGTGATTTAGAAACGATAAAGACAATCTTGCTCTTATCAATCCCCTTCTTTATCAATTCACGAGCCAGTTCAAGTGAGGGTTCAAGATCATCAATAGTAGTCCCCGTGGTAATAATGACGAGGTCAGATTCATCTGCGACATCCAGTGACGTTGTCTCTGCTGCAGGGCGCCCATCGATGATCAGCAAATGACAGCTATCTTTCATCCTGACAGCAGTTTCAACCCGGCGGTAAAGAGCACAATCTATCGGGCTTAGCCCACTTTTCTCGCGTCGTTCTGTCCACTTCAGTGAGGTTTGTTGTTTGGTGTCTATATCAGCCAGATGCGTCTTCCATCCAGCTTCTGAAAATCCAACAGCAAGCGTTCTAGCTTCGGTGCTTTTTGAACCACCGCCTTTCTGACCAACGATCGATATAACCTTTCCCATGGTATCACCCTTCATTAAATCATGATTTCATTATCAAGTTCTACAACTAAGCTAACTATGACATAGCTGAGGTAAAGGAACAACATTAAATCATGATTTAATGATTTCAGTAAAACATGCAAAACAATAATGACTTAAATTACAATAGCATAAAAATAAATGAAATCATGATTTAATTATAACATGATTTCATTTATTGAGTAACTAAGGCGACCTGACTTGTCCTGACATAGAAACCTCCGCTACTAAACGTCCCCCCAAAAAAAAGCCGCATTAGCGACTCTGTTTACGGATGAATAGTTCTATGAAGCATCAATTGCCAGGCGGTACATTTCAGCCGATATCCTGTGCCTTGTGCAATCAATCGTTAGATCACGACCTCTACCATGCTTGGCTATTCCACCACCGTGTTAAATCGAAACCGCGAGTCAGCTCGGAAAAGCGAGGGGCTGGACAAGCCTGGAGGGCGCGTTAGCCTGACACATTAGGGTATACTTTATATGTACCACCCAAAAAGATACCGGGTAATTTTATTGTGACTACTTAAGTGATACCATGATGAGCAGTACCACTTAAATGTTACCATCAGGACAAAAAATGTTCGTTTTTGGGTATCTCCGGGCATCCACTTCAGAGCAGGATGCCAGCCGGGCAAAAAATGTACTGAAGGCGTTTGCAAACCAACATGGCCACCGTATTGCTGGCTGGTATATCGATAATGTCTCCGGTACGACAATGAACCGCCCTGAACTGATCAGGCTTCTTGGTGATGCGGAACCTGGTGATGTGATCCTCATTGAACAGGTCGACAGGCTCACTCGCCTGGATGATGCAGGCTGGGAGACACTCAGAAAGCAAATTACAGACAAGCAGCTGGCCATCGTCAGTCTTGATCTACCGACCAGCTATCTGGCGCTATCCAGCACAGTAAGTGATGACTTTACCCGAAGCATGCTGAAGGCCGTAAATGGCATGATGCTGGATATGCTGGCCGCTATTGCCCGAAAAGATTACGAAGACCGTCGACGTCGACAGTCAGAGGGTATCAGTAAGGCGAAAGCAGAAGGAAAATACCGGGGCAGGGTGGCCGATGCGCAGAAACACGAACTGATTCGCACTCTGCGCCTGGTCAATGGAAAATCGCTGCGAGAAACAGCTCGCCTGGCTGGCGTTTCTAAAATGACTGTGATCCGGGTCTGCTCCAGCGCTGATAAATAACGTTTACAAAGGAAGTAAGATGAAAACAAAAAAGATACCCCTGGTAATTTATACGGTAATCGTTGCAGGACTCACTATTCTGGGAACGCGACTCTACGACTCCGTTTCGGACACAACAGATCCTGCCATTGCAAATGGTCCCTTCTGGGCTGGATTGTGTGTGAAAACGGACAGTAAAGATGGAATGAATGAATTAATTTGTTCGAATATCAGGATTTTCGTGAAAGCCGAAGATTATGATCGCTCTGTTCGCAAACGTGAGTTGTCCGGCATCCTGAATGATTGATATGCGAGAAGACTGACTGAGCGGCCTTACAGGAAAGAAAAACATCATCATCCGCCAGGCCATTATGTGCCGCTCGTGCCTGTGATAGCATATCCGGGTCAATTTTCAGAGCCAGGGCTGATGAAGAAGAAAAACAGCACACCCACTCCTCACGATGCTACGTTCAGGCAGTTTCTGACGCAACCGGATATTGCCCGGGATTTCATGGAGCTGCACCTCCCGGCAGAGCTGCAGGCCATCTGCGACCTCAGCACACTGAAACTGGAATCCGGCTCGTTTATTGAGGATGATCTCCGCCAGTATTTCAGCGACGTTCTCTACAGCCTGAAAACTACCGCCGGGGATGGCTACGTTCACGTGCTCATTGAGCATCAGTCCTCACCCGACAAACATATGGCTTTTCGCCTGATACGCTATGCGGTGGCCGCCATGCAGCGACACCTGGAAGCTGGCCATAAGAAGCTGCCACTGGTGATACCGGTCCTTTTCTATACCGGTAAACGCAGCCCGTATCCGTACTCCACCCGCTGGCTGGATGAGTTTGACGACCCGATTCTGGCCGGAACACTCTACAGCAGCGCTTTCCCGCTGGTAGACGTCACGGTCATTCCGGATGATGAAATCGCCGGGCATCGCAGTATGGCTGCCCTGACCTTGCTGCAGAAACATATTCATCAGCGCGATCTCGCTGAACTGGTTGACCGCCTGGCGCCCATTTTGCTGGCCGGATATCTGTCTTCATCACAGGTAGTATCGCTGGTACACTATATCGTGCAGGCAGGTGAAACATCGGACGCCGAAGCCTTTGTACGCGAACTGGCACAGCGTGTGCCGCAACACGGAGACGCCCTCATGACGATCGCACAACAGCTCGAGCAAAAAGGTATTGAGAAGGGTATCCAGCAGGGGATCGAGCAGGGCATCCAGCTGGGTGAACAACGTGGTATTGAAAAAGGCGAGCGCGAAGCTACTCTTAAAATTGCCCGTACCATGCTGCAGAACGGCATTGACCGCAATACTGTCATGAAAGTGACCGGTCTGACGGAAGAAGACCTGGCGCAGATCCGCCACTAATCCCCCTTTCCTGGCACTCCCTGTCCGGCCATCAGTGAATACTGGTGGGGCAGGGAGGCACCAGACTCAGGCTCTGCCTGCCAGCCACAGCGATTTAACAGCTTCATTACCCCTGCTACGCTCCCTGTCAGACGTGCTGTCAGCGGATTTGTCTGCTGGCCATTGTCGTCAAAAGCGGCATCGAGGTTTGTCCGTAAGAGATAAACGCCGTTTACTCCAGGATTGAGTACCAAGGCATATCGCCCGGCCCATTCTCTGTCGCTCATTACGCGGTAATTCCAGCCCATGTCTTTCGCTGTTTCCAGCGCATACGTCAGCCGGAACATGTCGTTCTGTTCAGTCAGCTCGCCGCTGCAGGAGCGCCAGACATAGTCCAGTTTGTCTGCCAGCTTTGCTCTCACACCCAGCAAACGCCCCTGATTCAGTAACCACCCGATATCCTGTGCCACATCGCGCGAGAATCGCCGTTGCTTCAGTGCTGCCGCGAGCCAGCGGGTGAGAAAAAGGTTTTCCTGTGCAGGAGACAGCTCTCCCTGCTCCTTTCTGGCCAGTGCCAGCGCGACAAGTGCGCACCATGCCAGATGCCCTGTTTTGTGTGTCAGCGCCACGCGGACTCACTCCCTTTGGTCTTATAGTGGTCAGTCAATATAGTGACAATTATGACAGGTAAGCCTGTTCAAAAGACAGGCCTGACTGTCATTACGGGAGGGACTGGCGCGCCATACAGCGTTCTGAAGGGACCGTGCCTGATTGCATAAAAAAAGCCAGCGTGAAAGGCTGGCCGGACACAATTGTGGTTCGTCAAAGGGAGCAAATCCCCGGAGTGTGGGACAGACACAATGCATCCGGTGAGAAGACTGTAGTCGTGGACTGCAGGAATGCCACTGCTGAAATAAAAGAATTATTTCAGCAATTCAGCCACTCATCACACGGACCCGGCTCTCAGCTGCCAGGTTACCCCACCAAAACAGGTCACGCCGACCACCTGCTCCCACGTTTCCTTCTGCTCCAGCTGCTTCTCCAGCGCATGAAAGTCTGCATGACTGAGCACGATATCTTCCCGCTCCCCGGGTGACTCCAGAATATACCCCTCGGGTATCCGTGCTGACGATTCAGCGGCCTGTCGTGACGATATACGCCAGAAGGTTTTGATGCATCCTCCGCGAGTGAGGGCATCGAGGATGATATGTTCAGCAACGCGCATGCAGAGCTCCGGTTAACAGTATTTCAAATGCCGGCATTCAGCCGGAGGGCCTCATCATGGCGCGTAATTCCTCAACGGACAACGGCTTTGCCTCATTGCCCCGATGAATCATGGCATGGCAGTTCGGGCACAACGGGACCAGCTCGTTGACCGGGTCAATCTGATAGGGGTCAGTTTGGATATCGAAAATTATTGTACGTTAAGGTTATTTTTTGACCTGCCTAATTTAGCTGGCCTCAGCCGACGAAACTTACCGGCTGACGGTATCCGGTTGCTTTTCCATATATAATCGCCTGTCAGATTGATGTGTTCCCAGCCTAGCGGGGACAAATGCGACAGCAGTTGCTCGTTGATCTTCACTCCCTTACGCTTCAGAGCATCGACAGCTCTTTCCATATAGACGGTATTCCACAGGGATATGGCAGCTGTCAGGAGCGTCAGTCCACTGGCGCGATAGCTCTGATTTTCCGGTTTTCGGTCCCTGATTTCTCCCAGCCGGTGCATAAATACCGCTCGCGCCAGCGCGTTACGGGCTTCACCTTTATTCAGCCCCGCCTGTACCCGCCGACGCAGTGCAGGATCGCGGAACCAGTCGAGCATAAACAGAGTTCGTTCAATACGGCCAATTTCTCTCAGTGCTTTGGCCAGCCCGTTTTGCTTGGGGTAGCTGGCAAGCTTTTTCAGCATCAGGGATGCCGTCACGGTTCCCTGCTTTATCGAGGTTGCCAGACGCAGCACTTCACGCCAGTGAATTTCGATCTCTTTCAGATTCAGGCTGGTTGTTGATATCAGTGACTGAAGCGCCGGGTACTGGCCTGCTTTCCCTTTGATAAATAGCTTCTTGTCGTGGAGATCCCTGATTCGCGGACAGAACGCAAATCCCAGCAGATGCATCAGGGCAAAGACATGATCGGTGAAACCCGCTGTATCGGTGTAATGCTCCCTGATTTCCAGGTCGCTTTCGTGGTACAGCAAGCCATCGAGCACATGGGTTGAATCTCTGACCCGACTGATTATGCAGGTGTAAAACGGGCTGTATTGATCCGAAATATGGGTATAAAACTGACGTCCGGGCTCCTGCCCGTATTTCGGGTTAACCTGCCCTGCGTAGCGGCCTGATCTGCCTGTTCTGAAATTCTGTCCATCTGATGATGATGTTGTCCCGTCTCCCCAGAATGCCGCCAGCGGCCTTTTCCCCTGCGCGTTTACCAGCTCTGCAAGGGCTGCTGAATAGGTTTCGTCGCGGATGTACCATGCCTGAATATCTTCGAGTGATGATTTGGTGCTACCGGGGCAGGCTTCCGCCATTTTGGTCAGGCCAAGATTGATGCCATCCGCAAGAATGGTGGTGAGAAGCAGGCGGATATCGGGACGGGTAATGTCAGTTTTTATATGCGAAAAATGTCGGGTAAACGTCGTCCAGCTGTTTACCTCATCGAGAATTTCCGTGATTTTAGGGCGCGGTAGCATGCTGTAAACCAGCTCTGCCAGCGGTGAAACCTGCACCGGAACGCTGTTATCCAGCGGAGAGACTTTTACGCCCCTGTAAGATATTTCCACATCGGGCAGTTCACCAAGGGCAGCCATGGCATTGACCTCTTCAAGCCTGGACTGAAGCAGGGTCATACGGCTGGTAATGTACTCATGATAATCAGCAGATACGGGAAGTGGCAGCGCCGGTGTGAGTTTGTCAAAGTCCTTTTCGGGAATGAGGTAATCATCAAAATTTTTGTAGCGGCGTGAGCCTTTAACCCAGATGTCCCCGGAACGCAACGCCCCCTTAAGCTCGCTGAGCGCACAAAATTCATAGTACTGCCGGTCAATACCCGCAGGTGTAATTACCACCTTGCGCCAACTTTCTGGGACAAACTCAAGCGGCGCGGTGGCCGGAACTTTACGTGACTGCTTCCGGTACATATCCTTGATCACAACCAGCGCATCAGCCAGAGGTTGCGCTGCCGGAGTTGCGATTAACTGTAAAGCTGACAACATGCGCGGGGCATATTTCCGTAATGTGCTGTATTTCTCGGTAATAATATGCAGCGGGTCAAAATTATTTTTTCTGGCGAGATGGCGTGTTTCCTCCAGACTGGCGACAAATTCAGGCCATGGGAGTATGTTTTCTATTGCGAGCCATGGATCTCCCCCGGAATCACGGGCATCAGACAGCGCCTGACCGACATTGATGTACTGCCTCAGTTTTGACTGGATCAGCTTTCCGGTCTGCTGAAGGCGCTCAGCCTGTGTTCTTTTGGCTTTGCTGAAAAGGCTGTTCAGCATTCGCTCATGCAACTCAATCACTTCGTCTGTCAGTGTGGCTCTGGCTTCTTCCAGCACGCACACCAGGATCGCATGACGCCGGGCTGCTGAAAATCGGGTCAAATCCCGGCTGCTCATCTTTCGGCCTTCCCGCGCCAGTTTCAGCAACCGGTTCTGGTGAATGGTACGATCTATACCTTCCGGTAATGCCAGCGATTCAATGCTACTGAGCCGATCAAGGTGTTGCAGCACGTTCTTACCATTGATTTTACCCGGAGGTTGCAGAAGCCATGTCAGCCTGGAAGACTGATTATCCGATGACTCAAGTAAACAATCCAGAGCATCCCTGTGAGCCGGAGTTAACGGAGCATTCAGGGTCTGAAACACGATTTTATCGCCGCCTGCCATGGCCTCAGCACAGGAACGCTCCACGACATCAATCGAGGGGATTATCACGTTGTTCTGCCGGAGCCAGACCAGTAGTTCTTCGGCCAGGAGAATACCTTTATCGGTGCGCGTCGCCATCGGCAGCAGGTGTGTAATACAGTCCTGCTGTATTTTGCCGGTGAACGCTTTTAAGCCAAGATAGCGGTACAGTTCGGTTAAATGTTCGCGTCGCGTGGTTTCCCTGCCGGAAAGGTAAGCTGGCCAGAGATCCCCGGTAAGTTTTAGCCTGCTGGCGATATGCTTCAGCAGCGCATCAGAGGGAGGGATTTTTTTATCCGGGGTAAAGCCGACATTTTTCAGATAGCAAAGAAGGACGGCAAAACCAAAACGGCTGGCAGGTTTACGGTGGGCACTGATAAGTGCCAGATCATGTTCACTGAAATACGCCATCCGGGTCAGCGTTAACTCTTCGTCCGGTAATGCCAGTAATGATTCTCTTTCCGACAGAGAAAGAATCTGCCTCCTTGCCATATAGTTTCCCTCGTAAATTATCCGATGCGGTATTTTTAACAGAAATGCTTATCGCATAAGGGTACACCCTGACGCCATATTCAAAACGTGACGGCACACGATGAATGACATAACCTATATGCGATAGATTAAATGCAATAACTTAAATGCGATAACGTGGTGGAAAAATGTTCATCAGAGCTTATTTAAGGGCATCGACGGAAGATCAGTTCGCCGATCGGGCAAAAGAGATGCTGGAGCAGTTTGTTCAGGAGCGGGGACATAAAATAGCCAGTTACTACCGGGAGAACATCAGCGGTACAAAACTTGACCGCCCGGAACTGGGGCGCTTACTGATGGACAGTCACCGCAATGATATTTTACTGGTCGAGCAGATAGACCGTCTGACCCGTCTGAGCAACAGCGACTGGATGACGCTGAAAAAGCAAATCGAGCAACACGAGCTGCGGATTGTCAGCCTCGATGTACCCACCTCATGGCAGGCGCTGTCAGATAAAGATCCTTCGCAGGCTGACCCAATCACCCGCGCCGTGATAACCGCCATCAATAATATGCTTATCGACCTGATGGCCTCGATGTCGCATAAGGACTGGCTGAGCCGCCGCCATCGGCAGAAGCAGGGAATTGAACGGGCACATACGCTGGGAAAATACCGGGGCAAACAGGCCGATCAGGAACGACATAAGAAAGTTCTGTATTACCGACAGGTCAAGAAACTGAGCATAAGAGAAACTGCTGAAGCCACCGGTTACAGCACATCTCAGGTCTGCAGGATTCAGGCCCTGTTCAGGCCTGAAAATTAAGCACATTTTCTGAGGCTGGAAATCAACTCATGCTGACAGCCTGAGCCTGTTGGCATGGTAAGCAATGTGCTCACCAATAAAGCTGGAAATGAAATAATAGCTGTGGTCGTAACCAGTATGATATCGGAATGATGTGTTGATGTTCATCTCGTTGCACACTCTTTCAAGACTTTTAGTGCGTAACTGATCTTCATAAAAGGCGTCACTTAATCCCTGGTCAATAAAAATTTCTGGTAATTTCGCACCCTGTAAAATGAGACTGACGGGATCGTAGTGCTCCCACGTTTTTTTATTTTCACCCAGGTACGCGGTGAATGCCTGTTGTCCCCATGGCACCTGAGAAGGTGACACTATTGGTGAAAATGCCGATACACTCACATATTCATCAGGATTTCGCAGCGACAGAACCAGCGCTCCCAGCCCCCCCATGGAGTGACCGGATATTGATTTCCTTGATGTTACAGGTAAATGCTCCATGACAACATCCGGAAGCTCATGGAGAATATAGTCATACATCCTGTAATGCGTGTTCCACGGATGTTCCGTCGCGTTCAGATAAAATCCGGCACCCTGGCCCAGATCGTAGCTGTCAGCATCTGCGACATGCTCTCCACGGGGACTGGTATCAGGAACAACGACGATGATGTTGTTCCTGGCGGCATAATGCTGCATACCCGATTTGGTGATGAAATTCTGCTCCGTACAGGTCAGACCCGAGAGCCAGTACAGGACCGGCAGTTTTTCTGTTGCTGCTTTGGGGGGAAGATAAACACCGAAATTCATCCCACAATTAAGTGTTTGTGAATTATGGCGGTATACGTTTTGCCAGCCGCCAGCGCTGGCATGCTGCTCGATGAGTTCCATCAGCCTCTGTCTCATGGTTATTTCCCCTGACAGGGAGTCAGGGGAAGTCTCTTTATAGCCGGACGTCAGATGAACGTATAAGCCGTGATTTTGTTACCCGCAGGGTCTCGCAGGTAGGCTGCATAGGCTCCAGGGAGATGGCTGCGCGGGCCAGGCTGACCTTCATCTTTCCCTCCGGCGGCAAGGCCCGCGGCGTGGAAAGCATCAACTTCTTCCGGACTTGCAGCTGCAAAGCCGACAGTAACGCCGTTGGCCGATGGCGCTTCACCGTTGCCCGGATGTGCAATAATAAAGGCTGGCTTTTCGCGACCATAAAGTACCCAGCCATTGCCAAACGGGCCGAGGTTATTGATGCCAAGCGTACCGAGGACAGCATCGTAAAAATCAGCGGATTTTTCAACATCGGATGCACCGATGAAGACGTGGGAAAAAACGTCATTACCAGAAATTACAGGTGTTGCCATGATCCATTTCCTTCAGTTGGTTTGACTCAGTTAAGACGCTATCAGTAACGGATTACCGTACGGATTGATTTACCTTCATGCATAAGATCGAAGGCCTCATTGATTTCATCCAGCGTCATCGTGTGGGTAACAAATGGCTCCAGTTCAATTTCACCCTTCATGGCATCTTCTACCATGGCCGGAAGTTGCGTACGGCCTTTCACTCCGCCGAAAGCAGAACCTTTCCATACGCGCCCGGTAACGAGCTGGAATGGACGGGTGGATATCTCCTGCCCGGCGCCGGCCACGCCGATGACAATGGACTGGCCCCAGCCACGGTGAGCACTTTCCAGCGCCGCACGCATAACGTTGACGTTACCGATACATTCAAAAGTGTGGTCAATGCCCCATTTGTTGATTTCAAGCAGCACATCTTTAATCGGTTTGTCATGGTCGTTCGGGTTGATGCAGTCGGTTGCACCGAACTGACGGGCAAGTTCGAATTTGGCCGGGTTGGTGTCGATAGCGATAATGCGTCCTGCTTTTGCCTGGCGAGCCCCCTGAACGGCAGCCAGACCGATTGCGCCAAGACCAAAAATAGCGACAGAATCTCCAGGCTGTACTTTCGCTGTGTTGTGAACAGCGCCAATCCCGGTAGTCACGCCACAGCCCAGCAGGCAGACGTGTTCATGGTTTGCCTCCGGGTTAATTTTTGCCAGAGAAACCTCGGCCACTACCGTATACTCACTGAAGGTGGAGCATCCCATGTAGTGGTAAAGAGGCTGGCCATTGTAAGAAAAGCGGGTGGTTCCGTCAGGCATCAGTCCTTTTCCCTGAGTTTCGCGAACCGATACACAGAGGTTCGTTTTCCCGGACTGACAGAATTCACACTCCCCGCATTCGGCGGTGTAAAGCGGAATCACATGGTCTCCCGGCTTCACGCTGGTCACGCCTTCACCGACCTCCACGACGACACCGGCCCCTTCGTGGCCGAGAACCACCGGGAAAACGCCCTCAGGATCGTTCCCGGAGAGGGTAAAGGCATCGGTGTGGCAGACACCGGTGTGGGTATTTTTAATCAGCACCTCGCCTTTTTTAGGTGGTGCAACATCAATTTCAACAATCTCCAGGGGCTTCCCTGGTGCAAATGCAACGGCAGCACGTGATTTCATATGTAAATTATCCTCAATGTGATGGCTTAGCTATTTAAGATAGGCGCGAACCAGTTCAATCGTATCGTCAACGGATTTACTGATTTCATGGCTGTAGCTGTCATTCTGGTCAAAGGTTTCCCGTATGTGGCTCTCGAGCACCTCTGCCATAAGACCGTTAGCTGCTCCGCGAACGGCAGCTATCTGCTGAAGAATGGAACGGCATTCAGCACCATTTTCCAGCGCTCTTTCCAGAGCATCAATCTGACCCCGAATGCGGCGAACACGGGTAAGGACCTTTTTTTTCTCTTCAGGAGTACTGGGCATTATTTACCTCACCATTTTTGATTTTATATACTATAGTGGAGTATATAATTATCGTCAATGCATACTCCACTATAGTATAACTAAGAATAAACATAACTACCTTTATTTACGATATAAATCATATATTTATATTATTTTTGGCTGTGATACTGTCGGAAGGAAAGTTACTACAAAAATGATATCTACCGATACGGGATTTGGGGCATAGGCGGTTCTGTTAAATTTCGCCAGATATTGGCTCATCATTGATGGTCAAAAAATGAGCCTAACGTACAATAATTTTCGATATCCAAACTGACCCCAGGTAAGCAATATCGAGCGGCAGATTAAAGCGCATATCAAAGCCAGCCCTGCACTGAGGCGTGATTATACACTTCTGACCTCAATTAAATCTGTTGGCCCCCAGCTGGGAATGCATATGCTGGTCGTGCTTCGCAGCCATGACTTTTCATCAGCTGAGCAGGCTGCCGCCTTTCTGGGCGTGGTGCCGATCGAGAAACGTTCAGGCACATCGGTCCGGAGCCGGCCCCGGATGTCGAAAATCGGTCCGCCTCAGTTGAGAGCGAAGCTTTACATGTCTGCGCTGTGCGGAAAAATCTACAATAAGCGGATGCGTAATATTTACGACGAGATGTGCCTGCGGGGTAAACCTAAAATGGTGGCCATTGGTGCGCTGATGCGGAAACTGGTGCACTGGTGTTATGGCGTCCTGAAGACCGGAATCGTTTTTAATGATGAAGGCCTGAAACAAGTACTGTCAACCTGACTGTACCAGGTGGCACTAAACACAAAATAACGCTCGCTGCAGTAAGTGAGCGCAGTCTGCTATGAGCGAATAGCTGACATTCAGCTTCCGCTTATGAGTAGAATAATGGCTTTAGAGAAATGAGGAATCTGAACTTTATATAAAATCCTTTAACTCCTCAGCATTAATGTTCGCCAGCATTGAAGCTTTCAAGTTTGGGGATGATGCGAGATACCTCGAGATCAGGTTGAATCCTGCGGTATATCCTAGCCACCTGGGCAAATTTCCTGTTCCGAAAAACCAGGCATTATGGTCGTAATCAGTGCGATGCCAGTTTTCAAGCATTTGTGGATAGTAGGGCTGAATAGTATCGGAATGGAGGCTTTCCCAAGGCTCAGGTTCACCACCAAAAAGCTCAATAGAAAAATGCCCGGCAAGCCCTTCTGAGACTAACACCTCTCCCAACGTTGAGCCATATCCCGGCCCTGTCCACCTAACTGCATGGTGCAGTTCATGCACAAACATTCGTTCAATAGAGTGCGCATCATTTTTGCAAAATGCAGAATTTTCAGGATCAACAGTTATATAGATAACGCCAGCTTCAGGGCAAAAACCAAGATGCCCTTTTTCCGGGATGACAAACTTCCCAGCTTTAACCACCACATCCAGTGAATGAATCGGCATTAACCTTTTGGCTTGTTCGTAGGTATCAGTCAGGTTTATTTGAAGCCATTCACAGTGAGCGGTGAGTTTCTTCTGCGCATTCAGAATGTGGAGATTCATTTGAGACATTACGGTACCACGCCAAAAGCGTCACTAAATCGCCACACATTAACACACAAAGCGAATGTCATGGTGTTGCTCAACAGTTGAGGGCCAAACCATTAACAGCAATGTCCGCATTTGGCACAAAGCAGACATTAAAGACTACAGCATCGGATGCCGCGTTAGCGGCATGGAGGCGCCAGATGAAGCTGCATGTATCTGTGGAGTCAAATGGCGCCGAAAGCCCGGCGTAGCCGGTTACCTGGCTATAAATTCTGCCACCCTCCCCCCTGCCCTGATTAGCCTTAACCCGCTTACAGCACTGAAGAAGTTAAAGTAATCCCTTTTAACCCCGGTGAGCGGGCTTTACGGCGTTTACGACGTAAAGGGCGTGATTTCCGGGGCCTTAGCGGCGGCAGCTTGCTGCTGACGCTTAGGGGGATGTTCTTCAGTTATTTCAGCAACACCAGGGAACTTAACACGGTAGCTGCTAAGCCCAACCAAACCCGCTGAAAACGATTCAGAAGCTGCTGTGCGCGGTCGGAGTGGTCACGACAAGGCGTGAGCCGCAGTCGGGGCGTATCTCCGCGTTAGCGGGCCGT
>Sig15
CCAGATAATAGGCTCCGGTGTAGATGTTAAGACAAGCATCGCTAAGAAGATGATCCGGTTTTATTCCATATCGCGACAGTTCGTTGAAATGCTGCGAGTCAATTTGCATCAAGCCTGATCCATAACCCGTAACAGGATTACGCCCAATCGCATCAATTTTAAATCGTGATTCTTGCCATGATATAGCACGCAGGAGATCCGGATCAATTTTGTAATCCCTGCCAGCCATATCAAAGCAGTCTGCTGCCATTGATGACAATGGTATTAAAGACAGGATGATACCAAACGCTACTCCCTTCATGAATTCCCCTCCGTGCCAAATCCCGGAATAACCTTAACCCATCCAAGACCGAGACTCAACATATATGCACTCCTCACCACAAAATCACCACACCCCACGCAAAATTAAAATTTTGCAGATTGTTCTTTGGTTTCAGTTGCTTATGGTTAGTTATATTATGCTGTGTTATATATTGTTATATATATGCAAGTCGTCAAAGACTTTTCGGTGAGTTTTGTATGAGTCATATAAAACTCGCCTACAACTCGTCTATTAAAAATCAGTGGGTTAACCAGACTTAAGTCGGGACTTAAGTTGTTGAGTGAGTTGTATTGCAAGTTGCTTGAACTCTAGACTTAAGTTTAGAGTTGTTTTAATTGAATGATCACGATATCGTTGTGGCGAATATTGTTCTTGTCACCATATTAAGAAAGGAGTTCATATGGCTAGGGTTCAGGCATATCCCAGTGATGAGGTAGTCGATAAAATCAATGCCATAGTTGAAAAGAGAAGAGCTGAGGGTGCGAAGGAAAAAGATATTAGTTTTTCCAGTGTGGCCACAATGCTCCTTGAACTTGGTCTTAGGGTTTATGAAGCCCAGATGGAACGGAAGGAGTCCGGATTTAATCAGAAGGAGTTCAATAAAGTATTGCTTGAGAATGTTATGAAAACTCAGTTTACTATTTCGAAAGTACTGGCGATGGACTCTCTTAGCCCACATATAAATGGCGATGATCGTTTTGATTTCAAATCAATGGTTATGAATATACGAGACGATGCCAGAGAGGTTGTGGAAAGATTTTTCCCATCACAGGATGAGGAGGAATAAGATTGTTCCAGTCTCTGTATAGAGACTAATTAACTTTAGTATTTGTGCCTGTCTAAAGTTAATAAAAAAGAATAATGATCTAGGTGCTGGAAGTGACACGGAGAGTCAGGAGTTATAAAATGGAATTAGTGCAGTGATTAAAATTTGTTGAAGCGTTAGCGCCTGGGGTTTGCCCCCCCAGACGCCAACTATCCATAGTGTCCTTTAGTGGAGGCGCCTATGTGTGCGAAGGATCGTAGTCAAAATACGTTTGTCAGTCAAACGGATTCCATTCATTCTTTAGGTGAGATGCTTAACATTTCATCTTCCCTGTCATTTATTCGTAATGCCCGTGGTGAGTTAATTCACACCAGCCCACTTTTTGACAAGGTTTTCTTAACACGTACCGATGTTGACTCATGGTTTTCCTCTCTTCCACTTGAAACAGGTATGGAGTTGGTAAAGTCAGAGATTAATGTTTTATCAGAACGTTCTGCTTGCATTGTTAGAGATGTTCGCATCGATGGCTACGTATGGGATGTTTTTATAGAAAGCCTATCAGTTAATAATGAGTTCTACAGTAAATGGGTCTTTGTCAGGGAAACCTACGATGTTGGATTTATTTCTAACCCTTTTGCTGACGTGGGGAGAAAAATTGAAAAGTATATCTCTAGTTTGTCTTCAAGAAAGGATGATAAATGGAAAATACTCAATTTGTATGCCATAGGTTTAACACATTCAAAAATTTCTGCTATCACTGGCGTATCAGAAAAAACATCAAGAAATGTTGTGAGTGATTTTAATAAAGAATTTGCTTTCGATAGCAGGGATAACCTTATACTCTCGTTATTTTATTCTGTAAGTTATTACAGGCTGGCAATGAATATCATGGATATATTAAAGCCTTGTGTTAATGATTTGTTAAAGTGATAGGGACATTTCCGGTAAGGGAATGTAAAAATAATTTACTCACATTCCCTGGATTATTTGTTTACTTTAGTCGTTCGTAATGTAAAGATTTATTATGTGATATTAATATTTCTATGGGAGGCATGATTGGCAAGAGCGGTTAGGAGTAACTCAAGACCAGCACCAGGGCTTCATGTGCTTCTTCGTCTTGATGAAGATACAAATCGTCTTTTAATAAAAGCAAAAGACAGAAGTTCAAGAAGTAAGACTGCAGAAGCTTACATGCGTCTTAGAGACCATTTAGAGAGGTTTCCAGACTTCTATAATTCTGAAACTGTGGAGGGAAAAAAAGCACAATAAAACTTTCTTAAAATCAATGGACTGTTCTAAACAGGTTATGTCTGATATTTAAATCCATTTTATTCATTGGGTATAAACATGAATACTGTATTAACTGTGCAGGGTAGCTCTGTAGCTGTTGAAAACAAAAAGTCTGTTCTTTCGCGCATCTTTAATAAAAAGAATGTGCTGAAAGCTGCTAAAGGAATTTTGCCGCTTGCCGTTCTGGCTGCTGTATTCCCACAAGCAGCACTGGCCACTACTACCGGTACGGATTTAATGAAGACCGGTGATGGCACTGTAAAAGCAACTTTTGGTTCAGGTTCCAGTGTCGTGAAATGGGTGATTCTGGCTGAGGTTATTGTCGGCGGCATCATGTACATGATGACCAAAAACGTTAAGTTCCTGGCCGGTTTTGCCATCCTGTCGGTATTCGTTACCGTCGGCATGTCTGTTGCTGGATATTAATTTTCCTGCGGCAGATTTTCCCCTGTCTGTCGTTCTCCGGCAGATGTAATACCACTCGTTATTAAAGAAGGATTTTTACATGACTACAGCATTATCCATTCAGAGTGCTGAAATGAGTAAGGGTGTTAAGCCTTCTCTGCGTACCCGTCTCTTCAGCAAGGCCAAAATGCTGAAGGCGGCAAAAGCCGTTCTCCCTGTTGCTGTTCTTGCGGCAGCTTTCCCTGAAGTAGCGATGGCCACCACCACCGGTACCGATCTGATGAAGTCAGGTGACGGTACGGTTAAAGCCACATTTGGTAAAGGGTCAAGTGTCGTCAAGTGGGTGATCCTGGCGGAAGTTATCGTTGGCGGCATCATGTACATGATGACCAAAAACGTTAAGTTCCTGGCTGGCTTCGCCATTCTGTCGGTTTTTGTCACCGTCGGAATGTCGGTCGCTGGTTACTAAGAGGGCGTGAATGATGACCGGGGACGAACTCAAAAAGTACCGTTTCCCGGAAACATTGACGAACCAGTCCCGTTGGTTCGGTCTGTATCTCGATGAACTAATCCCGGCCGTAATCTGTCTCGGCTGGGGTTTCTGGACCAGTAAGTTTTTGTTCGGTCTGGTAGCGGCAATTCTGGTTTTCCTGGGCATCAAAAAACTGAAAAAAGGGCGGGGCAGTGCCTGGTTACGCGATTTGATTTACTGGTATCTGCCTACGTCCCTTCTTAAAGGGATTTTCCATGATGTCCCGGACTCCTGTTTCCGGCAGTGGATTAAATAATAGTACGGAGTAACTAACATGGAACACGGCGCTCGTCTCAGTACCACCCGTGTCATTGGTCTGGGGTTTATCTGTCTCGGTACCGTCACAGTACTGAGCCTGGCCACCAATGTTATTCAGGGCATCAATAACTACCGCCTGCAAAATGAGCAAAAGGTTGCGGTGACGCCCATGTTATATAACGCCCCTTTCGCGGTATCACAGAACCAGTCTGATGCATCCTATCTGGAACAGATGGGCCTGAGTTTTGTTTCATTGCGCCTGAATGTCACCCCTGAAACCGTGGATGCTCAACACGAACAGCTGCTGAAGTATGTGTATCCGGCATCGCAGAACAACCTGAAAATTCAGCTTGCTGAGGATGCAAAACGGATTAAGGACAATAACGTTAATTCCAGTTTTTACTGGACGTTTGTCCGTGCCTACCCGGTAGAAAACCGTGTTGAAATTCGAGGGGAGCTGAAGACCTGGATTGGGGATTCCAGGCCTTATTCAGAAATTAAACATTATGTTATTCAGTTTAACCGTTTAGATGGGATCAGCTGGCTGACACGTTTTGGAGAGGTGACTGATGAAAATCGTTAAACCCCTGTGTGTATCCGCCTGTCTGAGCCTTTGTCTGATGACACCGGCAATGTCTGCCACGGTAAGCGGAACGCTTGCACCCACAGTGGTACCACTGACAAATGGTGGTCAGGCAAACATCGCGGTCAGCAACACGGATCCTAATCTGTTTATGGTTCCGGGCGATCGCATCACCGCCATTAACAGTCTGGATGGCGGTCTGACGAACCAGGAGCAGACAGACAGTGGCGGAGCCATCCTGGCAACCGTCAGTAAAAAACCATTCACTTTCATTGTTGAGACAGAACGCGGACTGAATTTCTCAATTCGTGCCGTTCCGCGCGCGGGGGCAGGCCGGACTATTCAGCTGGTCTCCGAACTGGCCGGTACTCCCGGCCCGGCGAAGTCCTGGGAAGAGTCTTCACCGTATGAAAGCCTCCTGGTATCACTAAATCGTGCCGTTCGTCAGGGTGGAATGCCTGAAGGGTACCAGCCCGTTCCTGTCACGTCGGAAACCTTAACCGTTCCAGCAGGGCTGAGTGCAAAGGCAGAAAAAGTGTGGACAGGGCATCACCTGAAAGTGGTTCGTTATGCCGTGGATAACGTGTCGCTTTCTCCACGTATGGTCAAAGAAAGTGATTTCTGGCAGCCAGGTACGCGCGCCATCATGATCAGCGGGACAGCGGGTCCCCTGTTGAGTGGCGGACGCCTGCAGGTCTGGGTCACCACAGCAGAGGGAGATCGCTGATGGCCAACATTAATAAGCTGGTCAAGAACAAACAGTTTATGTGGCTGGGTGTCATCGCCGTATCTGCTGTCGCCATTATCGGTGGCGGTATGTATCTCTCTGATCTCGAGGTTGGTTCCGATGATGCCGCCCAGACGCAGAACGAACCCGCGCCGGACATGACGGGGGTAGTGGACAGTCGTTTCGATACCAAAGTTCAGCAACATGCGACAACTGAAATGCAGGCGACAGCAGCTGATCTGACAAAGCGTTTTGATGCACTTCAGAACGAAGTGAACCTGTTGAATAAAGGTCGCGGTGAAGATCAGAAGCGTATTGAGCAACTCACTACGGAAAACCAGGCAATGCAGGACCAGTTAAACAAGCTGGGTGTGAAGCCGACCACGACCAGTGGTGAGCCTGTTCCGAAACCACCGATCCCTGCACCGGGACCGGAGGGTGAGCCGCAACCGGCGAATTTCCCGCCGCAACCTGCAGGTGCTGTTCCACCACCCACGTCATTCTATCCGGGTAACGGGACTACACCGGCGCCACAGGTCAGTTATCAACCTGTACCGGCCCCTAACCAGATCCAACGACGTACATTCAGTTATGACAAAGGTAAGAAGGCAAAAACACTGCCGTACATTCCTTCAGGTAGTTTTGCGAAAAGCATTCTGATTGAAGGTGCGGATGCGAATGCCTCTGTCACCGGTAATGAATCTACGGTTCCGATGCAGGTCCGTCTGGTCGGCCGTGTGGAAATGCCTAACAGCAAAACTTATGACCTGACTGGCTGTTTTGTTGGCCTCGAAGCATATGGTGACGTTTCAAGTGAGCGCGCGATTGTCCGTACCCGAAATATCAGCTGCATCAAAGGTGATAAGACTATCGATCAGCCAATTTCAGGCCACGTTTCCTTTATGGGGAAAAACGGTGTGAAAGGTGAAGTCGTGATGCGTAACGGAAAAATCCTCGGCTGGGCGTGGGGAGCTGGTTTTGTTGATGGTATTGGTCAAGGGATGGAACGTGCGGCACAACCTTCTGTTGGAATTGGTGCGACGGCATCCGTTGGAGCCGGTGATGTGCTCAAAATGGGCGTTGGAGGAGGTGCATCTAAAGCAGCGCAGACACTGAGTGAGTATTACATCAAACGTGCAGAACAGTATCACCCTGTCATTCCAATTGGTGCCGGTAATGAGGTGACCGTTGTGTTCCAGGATGGATTCCAGTTGAAAACGATTGAAGAACTGGATGCAGAGAAAAACGGTAAGCAGCAGGAACAAAATCAGGAACAGCAGCCGCAACAACCTCAGCAGGCAGGTGCATCCCTGAACGGCTTCAGTACTGACCAGATGCTGAAACAACTCGGGAAATTAGATCCCCACCAGTTTTCACCTGGTGCCATGTCAGAGGGGAACAACAATGGCTAGGCAGAAAATGGAGAAAAGTAATCCGCTCCCGGAAACGTCTGGTCATACCGTTCCTGTCGGAGATACGGGGGCCGGCAAAACAACCATTATGTCGAAAATGGTATTTGCCTTGTCAGATACAAACCAACTGGAGAAAGTTTATGGTGCCATGAGTTCGGAAGAGAGAGACAGATTTACTCAGGAAATTAAAGCTAACACCCTATTCAGGATGAACCTGAAAAAGAGCTAATAACAGGCGGAGAATATTATGAAGGAATTAATTCTGTTAATTCCTCTGGGCAGCGCATTGCTTTTAACCGGATGCGCAGGAACGGAGACTGATTTTCAATGTAACGCAACAACATCGGATACCTGTATGACGATGGAACAGGCCAATGAAAAAGCTAAGGCGAAAGAGGAACGCAGTGAGGCAAAGCCGGTTGCGGCCGGGTTGCCTCGACTGGCTGACGGTAATTTCAGAACGACGTCAGTAAATTCATACCCGTTGCCGCCACAACCTGATTTAGTACAGGCGAAAGCCCCAGCGGCTGTAGTAGTAAATAAAAGTACCCCGTCATTATTAAATGTCAGGGGGTCGGTAAATAAGCCTGGGTATATACAACCCGTTACACCCCAGGTTATGCGTCCGGTGACAGTATCAACATTTACATCACCTCAAACTGTACCGGGCCAGTATCCGAGACCATTAAGAAAAGGTGAGCAGACAACATCATTATGGATCGCTCCCTATGTGGATTCCGATGATGTATATCATCAACCAACGACAGTGTTATTTGTGGTGACCCCATCAACCTGGGGACAACCTCGTCTTAATTAATTATCAGCGCCATGACTGGCGCTGCTGGAATGCTACTGCTGGATTAAAACGAGTGCCCTCTGCGTTGAAAGGGATGGGCGGTAGCGTGTTTGTGATGTCAGGGATTTCAGTTTATGGTGTTAAATATTGATTTTATAAAGTATCTGTATTTACTGATGAAAGAAGATTCATCGTATGTCATTCTGAGCATTGCCCTTTTTGGGGTGATTCCAGCACTGTTGATGTCAAGCGTATTACGGATTAAAAACAGAACGAAGCGCTTCCTGTCGTTAATCATTATTATGGTGGTTTCATTTGGAACTCTTTCATTGCTCCAACCAGAAAGTAAGTACAAAGCAATATTAATCAATAAGCAAAATACTGAATATACATTACAACACTGCAAAGTATCGGCATTTAACGCGCAGCCAGAAACACCATTTACCAGTGCAAAAGATGCCTGGTCTTGTCCGGATAGCGTAACACGGTATATGGATGTGAAATACAGGGATAATGGCATTCACAGCCTTTCTGATAAAAAGGAGTAACGGTATGCATGCTTACATAAACGGTATGGATGTGTGGTGGATTTTAGTCATTGATCTGGTGATGTTAATTGCAGGGATCATCGGGGTGTTCTTAGCACTTATTCTTCCCGAACATTATCAATTCAGGGGCAAGCTTTTTCTGACAGGCGCGTTCACTGCGATTATTGGCATTGCAATCTGTTTCGTTATGGTGAGGTTAACCTATAGTGCCAGCGAGATCGATGCTGGCCGGCACTGGAAAACAGAGTGCTCACTTATTGAAGCCAATGTGCAGACCGGTTTTTTGAATGACGCCGTCAACAAATTAAGGTGTGAGGGAGTTATTGTTAATGTTCCGGTGTATGCCTATGAGGCCTACACTGAACAGTGGCAGTTATTACAAAAGAAAAAAGGTGGGGAATAAAATGACTTTCCTGAAAAGATACGGCTTTCTAATTTATCCTCTAATGTACTGGTCTGTTTATCTCACTTTGAGGTATCTGCTAACTAAATCTCCAGATCAAAGTACAGAGGAGTTTCATACCACTTTGCGTCGTGAGCTGGTTTTTATTATATGTAGCCTTGGTGTGTATTATTTCTTGTGTGTGTCGGTAACGAGTTATTATGAGGTTCTTCGTCTCGGTATCTTATCAACACTGATTATTCATAGTGCATTGCTCATTATCACGCTTCTGGTATCACTCTGGAACGGAAAGATTGTTATGGGTGAGGTGATATTTGCACAGTTGATGGCGGCAAGAATAATTCTTTTCTTTATGCCGTTTACTTTATTTTATTATCGGGAAAGATAAATATCGAGCATCTTGACTTTCCCCCTCAAAAAAATATGAAAATCTATTTTTGTTCCTCAAGAAGGAGTTAACCTGTGAGTCTGAACCCTATTGAGTCGGTAGCCAAAGCAGTTAATACATTACTCACAGCGCTGAAGCTACCTGATGAATCTGCAAAAGCAAATGATGTTCTGGCCAGTATGGATTTCCCTCAATTCAGTCGCGTTCTGCCATATAAGGATTACGACAGTGAAACAGGGTTGTTTATTAACCAGAAGACAGTCGGTTTTATTCTGGAAGCCAGGCCTCTACCAGGCGCCAATGAACATATTGTAGGTTCGCTTGAGAACCTGCTGAGAACGAAATTACCGCGTAATGTTCCGGTCACCATTAATCTGGTTTCCAGCAAGCTGGTTGGCGATGATATCGAATATGGCCTCCGTGAGTTCAGCTGGAGTGGTCCTCAGGCAGAAAAGTTTAACGCCATTACGCGAGCCTATTATGTGCGTGCAGCAGAGAAGCATTTTGCGCTGCCACCGGGAATGGATTTACCGCTGACGCTCAGAAACTACCGTGTATTTATCTCCTGCAGCATGCCGCGTAAGAAAAATTCGAATGCGCAAATCATCGAGCTTCAGAACCAGGTCAAGATAATCCGGGCCTCACTGCTTGGCGCGCAAATACCGACTAAGGCACTGGATGAGAAGGGCCTTGTGGAAATGGTCAGTGAACTGATTAATCCAAATCCAGGTGAGATGTACCGGAGGCCTAAAAAGCTGGATCCTTACCAGGAGCTGAATTACCAGTGTGTTGATGACAGCTTTGATATGGAAGTGATGGCGAATCATCTCAACATTGGCCTGCTGGACAAAAATGGGGTGGAACGTCATACCCGGGTGCTCAACTATCATCTTGCACGCGACCCGGAAATTGCGTTTTTGTGGACCAGTGCAGACAACTACGCCAACCTGCTGAACCCGGAATTGTCTATTTCCTGTCCCTTTGTCATTACGCTTACCCTGATGGTGGAAGACCAGGTTAAATCACAGAACGAAGCGAACCTGAAGTTTCTCGACCTGGAGAAAAAGAGCAAAACGTCATACGCGAAGTATTTCCCCTCAGTTGAGAAAGAAGTTAAGGAGTGGGGGGATATTCGCCAGCGACTGTCTTCCAATTCCTCTTCACTGGTGTCCTATTTTTTCAACGTTACGGCGTATACCGAAGACGATCCGGAAGCGGCACTGGCCACTGAACAGGAAATACTGAACAGTTTCCGTAAGGGGGGCTTTGAACTCATCGCCGCTCGCTATCAGCAGATGCGTAATTTCCTGTCGATTCTGCCTTTTAAGGCGGGAGAGGGGATATTTAAGGAACTGCAGGCGGCGGGGGTAGTTCGCCGTGCTGAAAGCTTTAATGTGGCAAACCTGATGCCGGTGGTGGCCGACAGTCCACTGGCTCCTTCCGGTCTGCTGGCGCCTACATATCGTAACCAGCTGGCTTTTATCGATCTCTTCTACACCGGCATGAATAACACCAACTTTAACATGGCGGTATGCGGTACTTCCGGTGCGGGGAAAACAGGCCTGATACAGCCGCTTATCCGTAGCGTCATTGATGCCGGTGGTTATTCCTGGGTATTCGATATGGGGGATGGTTACAAATCACTGTGCGAAAACATGGGGGGTGTGTATCTCGATGGCGATACGCTGAAATTTAACCCGTTTGCGAACGTGCTCGATGACAATAACTTCGATGCATCTGCAGAGCGTATCCGTGACCAGCTTTCCGTCATGGCCAGTCCCAATGGGAATCTTGATGAAGTCCATGAAGGCCTGCTGCTTCAGGCGGTCAAAGCGGCCTGGCTGACCAAGCATAACAAAGCCCGAATTGACGATGTGGTGGATTTCCTGCAGGAAGCCAAAGACAGCGAAACCTATGCAGACTCACCGACGATCCGCAGCCGTCTGGACGAAATGATTATTCTGCTCGACCAGTACACGGTGAACGGGATTTACGGCAGCTACTTCAACTCTGATGAACCGTCACTCAATGATGATGCCCGTATGGTTGTGCTGGAGCTGGGGGGGCTGGAGTCCCGGCCATCTCTGCTGGTTGCTGTGATGTTCTCGTTGATTATTTATATCGAGAACCGCATGTACCAGACACCCCGTAACCTGAAAAAACTGAACGTCATTGACGAAGGCTGGCGCCTGCTGGACTTCAAAAATGAGAAGGTCGGCACCTTTATCGAGAAGGGCTACCGTACCGCACGCCGTCACCTGGGTTCGTATATCACTATTACACAGAACATTGTCGATTTTGACTCAGATACGGCTTCCAGTGCTGCACGTGCCGCCTGGGGGAACTCCTCATACAAAATCATCCTTAAACAGTCTGCCAAAGAGTTTGCCAAGTACAACCAGCTTTACCCCGACCAGTTCACGCAGCTGCAGCGCGACATGATTAACCGTTTTGGTTCGGCTAAAGACCAGTGGTTCTCCTCCTTCATGCTGTCGGTGGAGGCGCATTCATCGTGGCACCGGTTGTTTGTCGATCCACTCAGCCGCGCCATGTATTCATCCAGTGGTGCTGACTTTGAGTACATCACACAACGAAAACGCGCCGGGGTGAGTATTCACGATGCCGTGTACGAACTGGCCTGCCGTAACTTCCCGGATGAAATGGCAGACCTGGAGGCCCGGGTGGCCATGAATAATACAAGGAGTGCTGCCTGATGGAAAAAAATATCAGAAATCGTCTGTTTACCCGACGTGCCCTTATCACTGGCGGGCTGATGGTTGCCATTCTTGCCGCCAATGCCGTGGTGACCCGGATCATGATAGCGCACAGCACACCTCGTGTTGTCGCGTTTGATATGAAGAAAACGCTCGATAACTTCATGGACAGTGTCAGCCGTAAGCAACTGACGGAAAGCCAGTCTAAGGCACTGTCGGATCGTTTTAACGATGCGCTGGAAAAAAGTCTGGATGACTGGCAGCAGAAAAACCATGTGCTGATTCTTGTTTCTCCTGCCGTGGTTAATGGGGCGCCTGACGTCACGCTGAGTATTCAGCGTGATATTGCGAAGCGGATGCAGGGAGGCAGGGAATGAAAATGATCCGCGGGTCGCTCTTTGCTGTATGTCTTGTCTCCCCGCTTACCCGGGCAGCTGATCTGGGTACATGGGGCGACCTGTGGCCCATACAGGAACAGGATATGTTATCGCTGATAACCCAGCGCCTTGAAGCGCTGGAGAAGTCCGGGCGATGGGGGCAGGAGATGGAGGCCTTTAAGGAGCGGGTGAAGACCAACAGCCAGCGCCCGGCTCCCGTCGAGGGGATAAAGAAAGCGGATAAATATGAGCAGCGCTGGTTTGATCCCAGCATCAAATTAACTGAAGACCTGAAGGATCAGAACGGTGTGCTGTTCGCCCGGAAAGGGCAGGTGCTTAATCCGCTTAAAACCGTTCCTTTTATGCAGACGCTTTACTTCATTGACGGTGATGATCCGGACCAGTTGGCCTGGATGAAACGCCAGGTACCTGAGACGTTAATCAGCAAGATTATCCTCGTTAAAGGCAGCGTCCCGGATACATCGGCGGCGCTCGACAGCCGGATTTATTTTGACCAGAACGGCGTGCTGAGCCAGCGCTTTGGACTGACGGCAGTACCCGCGCGGATCACCCCGGCCCCCTCGGGAGAACGACTGAACATCGAATACTTTCCACCCACGCGATAAGGATGTTTCTGTGAAACGTATTTTGTTTTTCATGGTGGCCTGCCTGCTATGGAGCCACAGTATGAATGCCGCTGCCGACCCGTCGTGTGAAGGACGATTTGTAAATCCCATTACAGATGTCTGCTGGCGTTGCATTTTCCCCTTATCGCTGGGGAGTGTGCAGGTGGGGAAAGGAGATCAGCCGGACACGCCTAATCCCGGCAGCCCGATACAGTATTGCCCGGCCCCACCCCCAATCTTTGTACGCATTGGTCTGGCTATCGGTTACTGGGAACCGATGGCCATGACCGACGTCAGCCGATCACCTGGCTGCATGGTGAATCTGGGGGGATTCAGTATCAATCTCGGTAAAACAGGGATGGGGACGGCCAAAAAGGACGACAAACAGGTCAACGGGGCGTTCTATCACGTGCACTGGTACAAATACCCACTGACGTACTGGCTGAACATCATCACATCAGCAGGTTGCCTGGAAGGCGGAGATATGGACATCGCCTATCTCTCTGAGATTGACCCGACCTGGGTGGACAGCAGTCTGACCACGATCCTGAATCCGGAAGCCGTACTGTTTGCCAACCCGATCGCTCAGGGGGCCTGTGCGGCCGATGCCATTGCCAGTGCTTTCCACTTACCACTTGACCCGTTGTTCTGGTGTGCCGGCTCGCAGGGCTCCATGTATCCCTTCAGTGGATGGGCCAGTAACGAATCCAGCCCGCTGCAATCCTCGGTTCTGCTCAGTGAGCGTATGGCCTACAAGCTTCACCGACAGGGCCAGATTATGGAAACGGTCGGCGCCGATACCGCAGTCTGTTACGAATATCCGTCGCCGATTATCCCTAAAGAGCGCTGGCGCTATCAGATGGTGAATATGTATCCGGACAGCGGGCAGTGCCATCCCCTCGGGCGCAGTGTGATGCGCTGGGAGGCCGGTCGCAACCCGCCTAATACCCGGAAGAATTTTGGTTACCTCATGTGGCGCAAACGTAACTGTGTTTTCCTCTGAAAGGAGTCTTCTGTGACACAACTGAATATTTTTATCCTCACGCTTTTACTCACCGGTACCGCTGTGGCAGCTGGCAGTCCGGGGAGCCCGACAACGGCTGACCGGGAGTGGCTGAAGCACCAGGAAGACTTCAGCGAGCAGTTACGCCAGCACCCGGACAAGCAGCTGCAGCAGGAACTGGAAGCGCAGATTAACCGTAACCCCCTGGCGAAAGCCGATCGCCAGTACATCGATAATCTGGCCAGCCAGCAAAGGGCGTCAGCACAGGGAAAACCCTCTGAAGGTGCGCTGTACTTCGTGTCGTTTTCTGTGCCGGAGGAAGGTCTGAAACGCATGCTGCATGAAACCCGCCAGTATGGCATTCCGGCCACGTTGCGCGGACTGGTCAATAACGACATGAAGGCAACCACCGATGCGGTGATGCGGCTGGTTAAGGATGGAGTTACAGACGGCGTCCAGATCGACCCGACGCTTTACTCACAATACAACATTCGCAGCGTGCCCGCCCTCGTGGTGCGCTGCAAAGCAGGGTTTGATGTGGTTCGGGGCAATATCCGGCTGAAACAGGCGCTGGAAAAGGTGGCGGAGAAAGGGGACTGTGCGGATATCGCCCGTCATATGCTGGGAGGTAACCAATGAGAACACTTCCGGCCATTCTCTTTGTTCATGCCCTGGTTCTGGGGACGTTTATCTGGTTTGCAGGACCAGCCTGCGCGGACAGTAACACGGATTACAGGGCAGGTTCTGACTTTGCAAAACAGGTACAGGGGGGCGGTCTTGATGCCCTGAAAAACTTCAACGGCGAGCAGAATCTGCCGGGGTATACGAAAGATCCCGAGCAAAAGAAATACTACGGTGGCGTGACAGCCGGTGGCGACAGCTCACTGAAAAATGACTCTGCTTCCCAGTGGGCCGGGAGTGAAGTCGGACAAAGTATTACCGAGTCATTTACCAACCGTCCTCCGGACAGCATCTCTCCGGACGCCCCGTTTATCCAGAACGCCAAAGATATTGAATCACGATCCGACACTATCATCGGCAATACCGGACAGGAGTGTAAGGCGGAAATCGTTAACCGGAGTGAATTTAAAAACTACACCTGTGAACGTGACCTGCAGGTTGAGCAGTACTGTACACGAACAGCCACGATAACCGGACACTATGAGGAAACCACGGTTATCAAAACGTATACCGTGCCGAATAACCAGTTCAGCTACAGCTATGACGGTAACAAAAGTGTGATGCTGACATTCCGCGCTCCGGCCACGGGAACGGTCCTGAGTGCATCAGCAGCGCTGCATTTTAATGACAAAAATATGTACTACCGCATGACCTGGTGGGGAGTAAATGAAGACTCCGTTGCCAAGAGGGACAACAGCTGGTCCCTTCCTGGGGCGACTGGCGCCTATCTGACCGAGGGCGGCTCTTCTCCGCAGGGCGTCATCCTCAACAAGAACTGCCTTAGCGGTAAGCAGAGTCGTTGCCGGGAATATGCCCGCAAGACACAAAACTGGTTACAGGGCGGTTCAGAGGCCTGGATGAGTGTCACGCTGACCATGCGTGTGACGGAAAAAAAATGGGTTCCGGACGTGAAATGGGTCGAGTTCTGTCCATTCAGTAAAGACGAAGGCAAGCAGACCACGACGGAATGCATTGAGCCAGGCGGAAACCGGACGGTTAACCAGGATGGTAATGTTTACCAGGTCTACCAGGCCTGCTGGAAATACCGTGATACGTATATTACCCAACCTTCTGATTACGGTTCATGCCAGACACTGATGGACAACCATAATTGTACGCTGGCATCCCGGCAATGCGCATTCACTTCTGATGACGGAACCTGTCTTCATGAATATGCCACGTACTCCTGCGAAACCAGAACCACCGGTAAACAGATGATTTGTGGCGGGGACGTGTTCTGTCTCGATGGTGAATGCGATAAAGCGGCCAGCGGCAAAAACAATGATTTTGGTCAGGCAGTGGCGGAGCTCGCCGCCCTGGCGGCGGCAGGGAAGGACGTTGCGGCACTGAACGGGGTGGATGTCAGGGCGTTCACCGGGAAAGCGAAATACTGTAAAAAATTTGCAGCAGGCTTCAGTAACTGCTGCAAAGACAGCGACTGGGGCCAGGATGTGGGGCTGGCGCGCTGCAGCAGTGACGAAAAAGCCCTCGCTAAAGCCAAGAAAGATAAGCTGACCGTCAGTGTGGGGGAATTCTGCTCTAAAAAGGTGCTGGGTGTTTGCCTGGAGAAAAAAAGAAGCTACTGCCAGTTCGACTCAAAACTGGCGCAGATTGTTCAGCAACAGGGCCGGAATGGCCAGCTGCATATCAGTTTTGGTGGCGCCAGCAGTCCGAATTGCCGCGGTATCACGGTTGATGAACTCCAGCGTATTAATTTCGACTCACTCGATTTCACTAATTTCATGGAAGACCTGATGAAGAATCAAAAAATTCCGGATAACGATGCGCTCACCAATAAAACCAAAGAGCGTATAAAAGAAATTATGAGTCAGCAATCCTCGAAATAATCAGGGGGTAAAATGAAAGTTATATTCTCTTCAGGCTGTGTTACGGATTTCCTGATTAGATTATGCCTCACTGTTATTGTCTCATCACCGGTAATTATATGGTCATGGGATACGGTAAAACAAACCACGGGCAGTGATATTATCACTGCTGTGTTTTTCATCACTATCCTCGGTGGGTTCTGGTTTCTTCTGTACGGCTTTTTATCTTCACTGATAGACCTGCTGAAACCCGCTGGCGAAAACAGAACAAAAAGAAAAGAGAGGGGGGAATGAAAGAGGAAAACCCTAAATGGCCGGTTATCGCGATCGTTGCTGTGTTTATCTTATTTATGACGGGTATGATGTGTTACGGACTCATCCGGGATAAGCGAGAGGTACTTTTTCATATTACCAATCAGTTTTATGGTGTTAATTGTGAAAAAAGTTCAGGTATCGCCTGGGTAATAAAAAATGACTATCGTCAGGATTTAACGTTTCATGATTATGCGGTGTTCTGCAATGACACTGGTTTTTCAGGGAAGCAAATTAACACAGGTCACGAAATTCAGATAAATAAAGGCGTTATCTATAACGCTTTGTCCGGTAATAAACATCAGAAATAAAGATGAAGGTGTCCCATGAAAATGAAACGGCTCGTACTGCTGCCCGTTGTGCTGGGTTGCGCCGTTATGTCTGCCTGGGGGAAGGATGCGGGATGGCAGTGGTATAACGAACCACTGAAAACAACCGACCCGGATCCACAGCCGAACCCGCAGCCACCCCAGCAAATGGATATTCTGCAGAAGCAGGCAGCTCTGCAGCAGGCAACGAAAAAAGCATTAGCCGAAGCCATTATGTATCCATCGGTACCGGCTTTTGTGAAATATTTCCGCCTCCAGAATTACTGGACGCAGCAGGCAGGCTTATTTTCGATGAGCGCCAAGAAAGCGTTTCTTGAACATCCGGAGCTCGATTACAACCTACAGTTCAGCCACTACAACGGCACGGTTAAAAACCAGCTCGCGGCCGATTACGCGGAACAGCGTAAAGCCATATCGGCCATTGCTCAGCATTTCGGTGTGATGTTCTTTTACCGCGGCCGGGAGCCAATTGACGGGCAACTGGTTCAGGTGCTGAGTAACTTCCGTGAGACCTACGGGTTGAGTGTTATCTCCGTCTCTGTTGATGGCGTGGTTAACCCGTTACTACCGGACTCACGCGTGGACCAGGGACAGGCAGAACGGCTCGGCGTGAAGTATTTTCCGGCCATGATGCTGGTTGACCCGAAAAGCGGACAGGTTAAACCGCTCAGTTACGGCTTCATCAGCCAGGACGATCTGGCGAAGCAGTTTCTCTATGTTTCCAACGACTTTAAACCCAATTTTTAAGGAGAGCGTGATGCGTAAATTTCGCATGCCAGATCTGGATATCACGGGAACATGGGTGGTGGCCGTCGGCGTGTTTTTCCATCTCATTGCCCGTCTGGTGCGTAAACAACCGGAGATGGCTGTTGAGATGGGAGAAGGACTGGGTATAGCCATGATGATTTTCGGTGGTTACCGCATCATTAATGCCCTGATTGCGCAGGCTGAGAAAGAGGAAAAGGACCGTGAAAATCATCCTGAACATTAATCACCGCGCGCGGCCGGTAATGCTTTTCTTCGTCCTGCTGCTGTCAACATTTGCTCAGGCCGGCACGCTTGATGAGGTGAAATCGTTGTACAACCCGAAAGGTCTGACCGGAGAGTCGGCAGATCAGGCGCCAGTGGTAACCGCCACACCACCCCGGACCGGAGCGGCTCCTGTCTGGTACCGCCTCAGTAACGGTCGTCAGGTGAATCTGGCGGAGTGGAAGGTGGTGCTGTTTATGCAGGGGCACTGTCCGTACTGTCATCAATTTGATCCGGTACTCAAAACGCTGTCAACGCAGCATGGGTTTTCGGTCTTTCCTTACACGCTGGATGGTCAGGGCGATCAGGCATTCCCGGAGGCGCTACCCGCTCCACCTGAAGTGATGAAGACCTTTTTCCCTAACATTCCGGTCGCCACGCCAACCACGTTTCTTGTCAACGTGAACACGCTCGATGCTTTCCCGATATTGCAGGGCGCAACGGATGCTCAGGGCTTTATGGCCCGGCTCGATACCTTATTTCAGATGATGGAGACACCGAAAAATGGACAAGGTTAAGTCGGTAACATTGCTCAGCGGCCTGTTGCTCGGGTTGTCCTTCTCGGCAGCCGCAGACGTCAACGGCGACATGAACAACTTTTTCAATAAGCTCGGGTTTGCCTCAAATACGTCTCAGCCGCAGGTATGGCAGGGGCAGGCCGCGGGCTACGCTTCGGGCGGTTCTCTGTATGCCAGAACACAGGTGAAAACCATCCAGCTGGTCAGTATGACTCTGCCGGATATTAATGCCGGTTGCGGCGGTATCGATGCGTATCTCGGTTCATTCAGCTTTATCAACAGTGAACAGCTGCAGCGCTTCGCCAAACAAATAATGAGTAACTCCGCAGGATACTTTTTCGATCTGGCACTGCAGACCACAGTTCCTGAAATTAAAACGGCAAAAGACTTCCTGCAGAAGATGGCCAGCGACATCAACAGCACCAACCTCAGTTCATGCCAGGCTGCGCAAGGCATCGTCGGTGGTCTGTTTCCCCGAACTCAGGTTGCGCAGCAGAAGGTCTGCCAGGACATTGCCGGTGAAAGTAACATCTTCGCTGACTGGGCTGCATCCCGACAGGGATGCACTGTGGGCGGAAAGATGGACAGCGTCCAGGATAAAGCGAGCGATAAAGACAAGGAACGCGTGATGAAAAACATCAACATCATGTGGAACGGTCTGTCAAAAAACCGGCTCTTTGACGGTAATAAGGAGCTTAAAGAGTTCATCATGACCTTAACCGGGACACTGATATTCGGTGAGAACGGCGAAATCACACCGCTGCCGGCGCGCACTACCGACCAGGATTTGATCAAGGCCATGATGGAAGGGGGCAGCGCTAAAATCTATCACTGCAATGATTCGGATAAATGCCTCAAGGTCGTGGCAGATGCCACCGTCACCATCGCCTCGGATAAGGCGCTGAAGAACCAGATTTCGAAACTACTCAACAGTATCCAGAACAAGGCCGTTGCTGATGAAAAACTGACTGAGCAGGAGAAAGGGTTTATTTCAAGCACTACTATCCCGGTATTCAAATACCTGGTAGATCCCCAGATGCTTGGGGTGTCTAACTCGCTGCTTTATCAACTGACCGACTATATCGGTTACGACATTCTGCTGCAGTACATCCAGGAACTTATTCAGCAGGCCCGCGCCATGATGGCGACCGGGAATTACCCGCAGGCGACAATAGATATGATCCTGCAGAACCTTGACCAGGCCACGCAGCAAATCGCCACGTTCCAGGCGCGCGTACAGGTCCAACAGGATGCCTTACTGGTTGTCGATCGCCAGATGAGTTACATGCGTCAGCAGGTATCAGCAAGGATGATGACCCGCTACCAGAACAATTACCACTTTGGCGGAGGTATGTGATGCAGGAAGTGTATGTTATCGCCGGGGGCGACTGGTACCGGCATGTACTGAACGCCGTTGCGGCGTTTATGCAGACCGAAAACTGGAAAATTATCGAGAGAATGTGTATCGGTTTTTCCGTTTTGATCGTGGCAGGGAGCTGGATTAAAAAACACAGCGTGATGGATATGCTGGGATGGGTATTCTCGCTGACACTGGTATCGATGCTCGTTTTAATAAAAACCCCAGTACAGGTCATCGATTACTCTGAACCCTCATCGGTGTATCAGGTGGATAATGTGCCGATTGGCCTTGCGATTCCGGCATCCCTTACGACGCGCATCGGGAACGCGTTTGTACAGAGCTATGAAATGGTGATGACACTGCCGGACAGTTCGGTCTACAGCAAAACGGGCATGCTCTTTGGCAGCAACCTGGTGGCGAAAAGTACCGATTTTATGTCGCAGAATCCGGAGATTGTCACGCTGTTCTCCGATTACGTTCAGAACTGCGTTATTGGCGATATGCTGCTGAATCACAAATATTCGTTCGAAGACCTGATGCATTCAACAGATCCCTATACGCTGATTTTTTCTAACCCCAGCCCGTTAAGAGGCATATTTGACAAAAACAACCAGTTTAAAACCTGTCTTGAAGCGTCAGTCGATCTGAAGTCAGCGCTGGCGCTGGATACCCAGACGGGTGGAAAAACCTGGAACTATTATGTCCGCCAGATTTTTGGTGGCCGTCCGAACCCGGATGTGCTGATGTCCAGTTTACTGGGCGATAGTTACCAGACGTTCTATCACAACAGCCAGTCTGCCAGCCAGATTATCCGTCAGAATGTCACCATCAATGCCCTGAGAAGTGGGATACAGAGTTATGCAGCCCGCAGTGCAGATTCGGCGAGCCTGATCAATATTGCCACCACATCATCACTGGAAAAACAGCGTCTGGCGCAGGCATCAATGGGGCAGCAGGCACTGAGAACGTTGCCGATGATGCAGACCGTTATTCTCGGGATGATGATTGGCATGTTCCCGATTATTGTGATGGCGGCCATGTTCAACATGCTGACCATGCAGGTGCTGAAGGGGTATGTTGTCGCCCTGATGTGGCTGCAGTGTTGGCCGATTTTATACGCCATCCTGAACAGTGCCATGGCGTTCTATGCTGCCAAAAATGCCACGCCGGTGGTGTTATCTGAAATGTCACAGGTACAGTTGCGTGACTCTGATATTGCCACGACCGCAGGTTACATCTCGCTGATGATTCCTGGCCTGGCCTGGATGATGATAAAAAGCGTGGGGGCAGGTTTCTCAAATATCTACAGCCATTTTGCTTCCTCTGGCCTCAGTGCCACCTCTCAGGCGGCTTCCGGTGTTGTAGACGGGAATTACTCTTACGCCAATATGCAGACTGATAATGTCAGCGGGAACAGCTGGAATACTAACAGCACCACTGCATTTGGCCAGATGACCCGGCAGCTCTCTAACGGTGGTATGGGAACCCAGACACGGGATGGTTCAATGGTCTGGGATACCAGTGGCGCCATGTCGAAACTGCCGGTAGATATCAACGTCGGACGTCAAATTGCCAGCGCACAGCAGCAGATGGCCAGAGAATCAGAAGTACAGGCTGAAAGCGCCCTGCATGGTTATAACCAGAGCGTAACGAGCGCCTGGAATACCCTGAAGCAGTTCGGTACCAATATGGGGACCAGTTCCTCAATGACGACGGGGGCAGACAGTACTGAATCCTCTCAGGATACGATGGCCAGAAGCAAAATGTGGAATGCTGTTGTTGCTAATGCTAAAGCAAATAACATCAGCAATGAGGAGTCGTTCCAACAATTAATGGATGATTCGACTAAAAGTTCTCAAGCTGCGGATATTCATGCATCTGGTAAGTGGAGCTCAGGAGATCAACTATTCGGTAAATTAGGCAAGTGGGGAACTGGGCTATCTGCGGAAGCGGGTGTAAAAGGGAGTGCCGGGTGGACCCATAGCTCGGGCGATACTGATAATGTCAGTTCTTCAGGGCGGGAGTCACATGACAGTAGACACGATACTAGCAGTCAGGCAGCCAAAGACTTCAGAGAAGCTTCTGATTACTTTACTAGCCACAAAACTACAACTTCTGGAAATGTTACTGATAATAATGCATCTTCCCGTGTTGACCAGTTTGCAGCATCGTTGTCCAGCGCGAAAAACAGCTATGACCAGTATACAACCAGTAAGACCCGCAGTCATGAATATAGTGAAATGGCTTCACGTACTGAGAGCATGAGCGGACAGATGAACGAAAACCTAACTCAACAGTTTGCTAATTTTGTCCAGAGACAGGCGCCGCAGAATGCAGAGGCTATTCTGACGGATACCAGTTCACCTGAAATTGCCGCACAACGAGAGGCCCTGGCCAGAGACTTTGTAAAATCTCAGGTAGAGCCGAAAATTGATGGGGCATACCAGGAAGCCAGAGGAACGGTCGGAAATAATATGGGCGGTGTTTCAACCAGTGGAGGCAGAGAAGACGTTGCTTCTGACTATGGTCAGCATTCCGGAAGTATTGACAATATGACCGCACATGCAGGCATTAAACAGGATGTTGGTAAGAGCGTGGGTACGTTGGTTTCGGAGAACAGACAGGCTCACCAAAATACTCGGCAGGAAATAATCAACCAAGAAAATGACGTTAAAAAACAGCATGCAGATCTGGAAAACAACCATAAAACAGAGGGAAATAACTTCCATAATACATATAATGAGAAGAAGGGAAAGGTAAGTAATATGCCGGGAGCAGCCTCTTCCAAAGAGCTTGAGGAAAGGGCTACTAAACTTCAAAAGGATTATCTTGATGGGAAGAAATGAGAATGATGATTAACAATAAAGTCATTTTTGAAGAGGTGGAAGAGTTAAAACATATACTTTCACAAGGGGAAGTGGACATACCTTCCTTTTGGACATGTTTATGGCCTGGACTGGTTATAGTTGCTTGGAATGCACTTTGTTCTGTAATTAGTGTCGAAAGTGGTTTTTTTTCAAGCAGATATATATTTAGCGCGATGATTTTTCCATGCGGTGTTGGGTTCATAATTATGCTTGGCGTCGCTAGTGCGCGTTCGCTGTTTTTGTCAGTGCCAAGAACCTTTAGACTTAATTCATTTTTATATCGATTCTTTGGTAAAAAAATTATGGTATACACGATTACATATATGGTTGTGATCGTTCTGCTTGCCTTATTCAATCGTGTGTATTATAACTCACCATTACCTTTTGCATTCATGATTATTTTAACAACTATTTGTTGTGGTGTGGTAATGCATTTAGACTTTGGGCGATATCAACTATCATTGCTTACATCCGCAATAAGTACATTTAAAAGCAATAGGCTTAATAGCTAAGTTTTTCTTGAAGTTAAGTTAATACTATTGATTGGGATTTTTTAGATTAAAGGGCGTTGATGCAGATAATTAACGCCTTAACTCTCCCTTTGTTTGATGTGTCGTTGTTTATCATATGTATCAATAGTTAATTTACATTGCATTTAAAATGATGCTGTTTATATCTGAAGGTGAAAGATGAAAATAAATAATTCTATGGCTATTATTGTCATAAGTTCAGTGTTGGTGTTGTCTGGTTGTGGTGCGATGGGTACTGCAATTAAAAAACGAAACCTCGATGTCAAAACTCAAATGAGTGAGACTATCTGGTTAGAACCCTCTAATAATCACACGGTATTTCTGCAAATAAAAAATACTTCAGATAAAGATATGAGCGGACTGCAGGCTAAGATTGCCAGCGCAGTGACAGCAAAAGGTTACCAGGTGGTGACTAATCCGGATACTGCTGGGTACTGGATACAGGCTAATGTACTGAAAGCAGATAAGATGGATTTGCGAGAGTCACAGGGGTGGTTAAGTAAGGGATATGAAGGGGCTGCGACAGCTGCTGCTCTGGGTGCTGGTATAACAGCTTATAACTCAAATTCAGCAGGGGCTACATTAGGAGTAGGGCTGGCAGCTGGACTGGTTGGAATGGCGGCAGACGCGATGGTGGAAGATGTTAACTATACGATGGTTACTGATGTCCAGATCGCAGAAAGAACCTCGACAAAGGTTCAGACAGATAACGTTGCCGTATTGCGCCAGGGGACGTCCGGAGCGAAGGTACAGACCAGTTCAGAAACAGGTAATCAGCATAAATACCAGACCCGTATTGTCTCGAATGCCAATAAAGTTAATCTAAAATTCCCGGAAGCTCAGCCAGTTCTTGAAGACCAACTTGCGAAATCTATTTCTAATATTCTGTAATGTGTTCAATCCAATTTTCCAGATGATTTCTCTGTTGGATTAAAGTTGCGTCTCTATCCGGTAATGCCGGTGCTTCAGTAAATTCAGATAACGCCTCACAGGCACGCAAATATTTTGTGTGCCTGTGAGGCGTTGCCGGCTGCGGCCGGAATTCTTTTCAGTGGTTAATTGATGGATTATTGCCATGAGTTTTAACGCCAAAGATATGACACAGGGCGGTCAAATAGCGAGCATGCGTTTTCGTATGTTTGGTCAGATTGCCAATATTATTCTATATGTACTGTTCCTCTTTTTTTGGGTGCTTTGCGGGCTGATATTAATGTATCGCCTGAGTTGGCAAACCTTTGTTAACGGTGCCGTATACTGGTGGTGTACAACGCTTGGACCGATGAGAGATATCATCCGGTCTCAGTCCGTATATACCATTAATTATTATGGACAACAGTTGCAGTATACGTCGGAGCAAATACTCAAGGATAAATACACTATCTGGTGTGGGGAGCAGTTGTGGACCGGGTTTGTCTTTGCCGGAACAGTTTCCCTGATTATTTGTATTGTTGCTTTCTTTGTCGCCAGCTGGGTATTAGGTCATCAGGGGAAACAACAAAGTGAAGATGAAGTGACGGGAGGCCGTCAGCTATCAGAAAAGCCAAAAGAAGTAGCCAGAAAGATGAAGCGGGATGGTATGGCCTCTGATATTAAAATCGGTGACCTGCCTATTTTACTAAACTCCGAAATTCAGAATTTCTGTCTTCATGGTACTGTTGGTTCCGGTAAATCAGAAGTTATCCGACGACTGTTAAATTATGTCCGTGCCCGTGGGGATATGGCCATCATCTACGACCGCTCCTGTGAGTTCGTCAAAAGTTATTACGACCCGTCTATTGATAAAATTCTCAACCCGCTGGATTCGCGCTGTGCAGCCTGGGATTTGTGGAAAGAGTGCCTGACGCTGCCGGATTTCGACAACGTCTCTAATACCCTGATTCCGATGGGAACCAAAGAGGACCCGTTCTGGCAGGGTTCCGGTCGCACCATCTTTGCCGAAGGTGCCTACCTGATGCGTGAGGACAAGGACCGCAGCTATGAGAAGCTGGTTGATACTATGCTCTCCATCAAGATCGACAAGCTGCGCGCCTATCTGCAGAATACGCCAGCGGCAAACCTGGTGGAAGAGAAGATTGAGAAAACCGCCATCAGTATCCGTGCGGTGCTGACCAACTACGTTAAGGCCATTCGCTACCTGCAGGGCATTGAGAAGAACGGCGAGCCGTTCACCATCCGGGACTGGATGCGCAGTGTCCGTGAGGACCAGCCCAACGGCTGGCTGTTTATCTCCTCCAACGCTGACACCCACGCTTCCCTGAAGCCGGTTATCTCGATGTGGCTGTCGATTGCCATTCGCGGTCTGCTGGCAATGGGGGAAAACCGTAACCGTCGTGTCTGGATTTTTGCAGACGAATTACCGACATTGCATAAGTTACCGGACCTGGTGGAGATCCTCCCGGAAGCCCGAAAATTCGGTGGCTGCTATGTATTCGGGATTCAGTCCTACGCCCAGCTGGAAGATATCTATGGCGTGAAACCCGCAGCAACCTTGTTCGACGTGATGAATACCCGCGCATTCTTCCGCTCGCCCAGTAAAGGTATTGCTGAATTTGCTGCTGGCGAAATAGGTGAGAAAGAGATCAAGAAGGCAAGTGAGAACTACTCCTACGGTGCTGACCCGGTACGTGATGGGGTATCCACCGGTAAGGAGCAGAAACGGGAAACGATTGTCAGCTATTCCGATATCCAGACCCTGCCGGATTTATCCTGTTACGTCACGCTGCCCGGGCCATATCCGGCAGTTAAACTGGCACTGAAATATAAACCCCGCCCCAAAATTGCCGAAGGCTTTATTCCACGCCAGCTCAATCAGGCTATTGATGACAAGCTGGCTGCGGTGCTTGCTGCGCGTGAAGCTGAAGGGCAGAGCGCCCGGATTTTGTTTATGCCAGATCCGGTTGAAACTGTGCCGGTTGAGAAGACCGACGAAAAGCCTGCGTCACCGATAGCGGCCGTACCCACCCCTCAGGAGGATAAGGCAAAAGTTCCGCCGGTTACTGCCAGTAACACGTTCCACAAACCTGCAAGTGCAGCGGCAGCCGCCGCAAGCGCATCGGTGACCCAGGCTGGCGGTGTTGAACAGGAACTTCATGAAAAACCTGAAGAACAACTTCCATTACCCCCGGGCGTGAATAAAGACGGGGAAATTGAGGATATGAATGCCTGGGATGAGTGGCAGTCCAGTTCTGATGTTTTGAGGGATATGCATCGTCGTGAAGAGGTCAACATCAACCATAGTCATCATGTTGATCGTGATGATATCAATCTGGGGAGTAACTTCTGATGATGTCAATTGGTTCAGTGAAATCCGCGGGTAAAGCCGGAGATTATTACACCAAAGAAGATAATTATTACGTTATCGGCAGCATGGATGAACGCTGGCAGGGGAAAGGTGCTGAGGCGCTGGGCCTTGAAGGAAAAACCGTGGATAAGGCCCTGTTTACCGAACTGTTGAAAGGGAAGCTGCCGGATGGCAGCGACCTGAGCCGGATCCAGGACGGTATGAATAAACACCGCCCTGGTTATGACCTGACCTTTTCCGCGCCAAAAAGTGTATCCGTCATGGCTATGCTGGGTGGTGACAAACGCCTTATCGAGGCGCATAACCAGGCGGTCACTGAAGCTATTCGTCAGGTTGAAACCCTCGCAGCTACCAGGGTGATGGTGGACGGAAAATCTGAAACAGTGCTGACCGGCAACCTGATTGTGGCGAAATTTAACCACGATACCAACCGCAACCAGGAGCCTCAGATTCATACTCATGCGGTGGTGATAAATGCTACACAGAATGGCGATAAATGGCAGTCGCTGGGTACCGATACGGTAGGAAAAACCGGTTTTATCGAAAACGTGTATGCCAACCAGATTGCGTTCGGAAAAATATACCGTGAAGTGCTGAAACCCCTGGTTGAGGGGCTGGGGTATGAAACAGAGGTGGTCGGCAAGCACGGTATGTGGGAGATGAAAGACGTTCCCGTTGAGCCTTTCTCGACGCGTACCCAGGAAATCAATGCCGCTGCCGGTCCCGATGCATCACTGAAATCTCGGGATGTGGCCACTCTCGATACCCGCAAAGCGAAGGAAACTCTCGACCCGGCACAGAAGGTGACGGAGTGGCTTTCCACTCTGAAAGAGACCGGGTTTAACCTTAAGGAATATCGTGAGGCTGCCGATCAGCGGGCGAAAACACAACGGGAAGTTCCTTCTCCGGAAGCGCCAGCTGGACCAAATGTTGACGATATAGTTACGCAGGCTATTTCCGGGTTAAGCGATCGTAAAGTTCAGTTTACCTATACGGAGTTGCTGGCCAGAACGGTCAGCCAGATGGAGGCCCGCCCGGGTGTCATCGAGACGGCAAGAGCCGGTATTGAAGCCGCCATTGGGAGGGAACAACTTATCCCGCTTGACCGGGAAAAAGGGATTTTCACCTCCGGGATACATGTTCTCGATGAATTATCCGTCAGAGCCCTGAGCCAGGAAGTATTACGCCAGAACCACGTCAGTATGGTCCCGGAAAAGGCAACCGCGCGTCAGACGTCGTTCAGTGATGCGGTTACCGTTCTGGCTCAGGATCGCCCTGCAATCGGGATTGTATCGGGTCAAGGTGGGGCTGCAGGGCAACGCGAACGAGTGACTGAAATGGCCATGATGGCACGTGAGCAGGGACGGGATGTCCATATCATCGCGGCAGATAACCGTTCCCTGGAGTTTCTGCTGAAAGAAGAAAAACTTGCAGGCGAAATCATCACTGGTAAAAGCGCTCTGCAGGACGGTACTGCCTTTGTTCCAGGAGGGACGTTGATAATCGACCAGGCTGAAAAACTCAGCCTGAAAGAAACCATCAATCTGCTCGATGGCGCCATGCGTAATAATGTTCAGATCCTGATGTCAGACAGTGGAAAACGAAGCGGTACCGGCAGCGCGCTGACCGTCATGAAAGAGAGTGGTGTGACGGCGTATAAATGGCAGGGTGGAAAGCAGACTACAGCATCGGTTATCAGCGAGCCGGACAGGAATCAACGCTTTACCAGAATGGCCAGTGACTTTGTTGCCAGCGTCCGGGATGGTCAGGAAAGCGTGGTTCAGATACGCGGTCCCCGGGAGCAGGGGATCCTGACAGGGCTAATCCGTGAAAATCTCAGAAATGAAGGCCTGATAGGCAGTCATGAGGAAACCATTACGGCGCTGACGCCGGTCTGGCTGGACAGTAAAAACCGGGGTATCCGCGATAATTATCGTGAGGGAATGGTGATGGAGCGCTGGGATCCGGAAAAACGCATCCATGACCGGTTTATTATCGATCGCGTGACCGCTGTCAGTAATACCCTGACCCTGAAAGATGAAAAGGGAGAATCACTGAATCTCAAAGTCTCCGCCGTTGATAATACCTGGACGCTGTTTCGTCCTCAGCAGTTGCCTGTGGCGGAAGGAGAACGGCTGGCCATTCTGGGGAAAATTCCGGAAACCCGGCTGAAGGGGGGCGATACGGTTCAGGTGCTGAAAGCGGAGAATGGTGTCCTGACCGTACAGCACCCCGGTCAGAAGACCACCCAGAAGCTGGCCGCCGGCAATACGCCCTTTACAGGGATCAAGGTCGGTCACGGCTGGGTGGAAAACCCGGGCAGGTCAGTCAGTGAAACCGCAACGGTGTTCGCCTCATTGTCACAGCGTGAACTGGACAATGCCACCCTCAATGCCCTGGCGCAGAGCGGCAGCCAGGTTCGACTGTACTCTGCGCAGAATGAGCAAAAAACGGTTGAGAAACTCGGGCGCCATACAGCGTTCAGTGTGGTAACCGAACAGCTGAAAACCCGTGCGGGCGAGCAGGATATCAGCGCAGCAATTGCTCACCAGAAAAGCCAGCTGCATACACCGGCTGAACAGGCAATCCATCTGGCGGTTCCGTCGCTGGAAAGCGATAAGCTCACGTTTACCCGGCCTCAGTTACTTGTCGCCGCTCATGAGTTTTCTGACGGTACCGTTCCGTTCTCCGATATCGAAAAAACTATAGGAGAACAGATTAAATCAGGCGATCTGCTGCACGTTCATGTCGCTGCCGGCCATGGCAACGATCTGCTGATTTCCCGGCAGACCTGGGATGCAGAGAAAAGTTTGCTCACGATGGTGCTTGAGGGTAAGAACGCCGTTACGCCGTTAATGGCCAAAGTACCAGGTACGCTGATGGAAGGGCTGACATCGGGACAACGAAATGCCACCCGTATGATCCTGGAAACCCGGGACAGGTTCACGCTGGTTCAGGGTTATGCCGGCGTGGGTAAAACCACGCAGTTCCGGGCGGTGATGTCGGCGGTGAATTTGTTGCCGGAAGACTCCCGTCCGAAGGTAATCGGCCTCGGTCCAACACACCGTGCGGTGGGAGAAATGCAGAGCGCCGGTGTGGAAGCACAGACCACAGCCTCTTTCCTGCATGATACACAGCTTCTGATGCGAAGCGGCCAGACTCCGGATTTCAGCAACACACTTTTCCTGGTGGATGAGAGTTCGATGCTGGGGCTATCCGATACGGCAAAGGCCATGAGTCTGATCGCGGCCGGTGGTGGTCGTGCGGTTTCCAGCGGTGATACTGATCAGCTGCAGTCTATTGCCCCCGGTCAGCCTTTCCGGCTTATGCAGAAGCGCAGTGCGGCCGATGTGGCCATCATGCAGGAGATCGTGCGACAGGTGCCTGAACTCCGCCCGGCGGTGTACAGCCTTATTGACCGGGATATACACAGTGCACTTTCCACCATTGAAAGAGTCGAACCCGCCCAGGTTCCCCGAAAGGAGAACGCATGGGTACCTGAAAGCTCAGTCATGGAATTCACGCCAGAACAGGAGAAAGCGATTCAGAAAGCCATCGGTGAAGGCGAAGTTCTGCCTAGTATCTCGCCCGTCAGTCTCTATGACGCCATCGTAAGGGACTATACCGGACGCACGGAAAGTGCACAGGCACAAACGTTGATTATTACCCACCTGAATGATGACCGTCGGGTGCTGAACCGTATGATCCATGATGAAAAAATGCGGAACGGTGAGCTCGGGGAGGACAGTGTCACGCTGCCAGTTCTGGTGACCAGTAATATCCGGGATGGCGAACTACGTAAGGTTTCGACCTGGGAAGCACATAAAGGTGCCATCGCATTGGTGGATAACCAGTACCACCAGATAGTGGGCGTCAGTAAAGCAGACCAGCTGATTACGCTTCGTAGTGACGAAGGTACCGAACGCCTGATTTCACCGCGAGAGGCTTCTGCAGAAGGTGTCACGTTATACCGCCAGGAGAGTATTACCGTTTCGCCCGGCGACAGAATGCGCTTCAGTAAAAGTGATACCGAACGTGGCTACGTGGCGAATAGTGTGTGGCGAGTGGAAAGCATATCTGGTGACAGTGTCACGCTGAATGACGGAAAAAGTACCCGAACGGTAACGCCCGCTGCGGATAAAGCTGAAGCGCATGTTGATCTGGCTTATGCCATCACCACACACGGTGCGCAGGGGGCAAGCGAGCCCTTTTCAATTGAACTGGAAGGTGTGACTGGCGCCAGGGAACGGATGGTCAGCTTCGAATCAGCGTATGTAGCGCTCTCCCGTATGAAACAGCATACGCAGGTATATACAGATGACCGGAAAGGATGGACGGATGCGGTAAGCCGTTCTCAGGAGAAAGCCAGCGCGCATGATGTTCTGGAGCCTCTTAACGATCGCGCTGTTAAAAGCGCAGAGCAGATGTTTGGTCGCGCCATTCCCCTGACGGAGAGTCCGGCCGGACGTGCAGCACTGCAACAATCAGGTATCGCCCGCGGGCAGTCCACAGGGAAATTTATCTCCCCGGGGAAAAAGTATCCGTTACCGCATGTCGCGTTACCTGCATTTGACCGTAATGGAAAATCCGCCGGGATATGGCTGAGCCCACTGACGGATAAGGATGGGCGATTGCAGGCTATCGGTGGGGAAGGGCGGGTTATGGGGAATGAAGAGGCCCGTTTTGTCGCCCTGCAGGGAAGCAGGAATGGGGAAAGCCTGCTCGCCGGGAACATGGGAGAGGGCGTCAGAATTGCCCGGGATAATCCGGACAGTGGCGTGGTGGTTCGCCTTGCCGGCGACGACCGTCCATGGAACCCTGGCGCCATCACCGGCGGCAGGGTCTGGGGCGATATAGACGCCGTGGTTACGGGGGGGAGCGGTGCAAATATTCCGCTACCACCTGACCTGCTTGCTCAAAAAACGGCAGAAGAACTGCAACGCAAGCAGATTGAAAAGCAGGCACAGGAAACGGCTCGTGAACTGACCGGTGAAAAGCGTAAACAAGACGAAGTGGGTGAGCAGATCAAGGACATTATCACGGATGTGGTTCGCGGTCTGGAACGACAGAAGGGGCAGCATGAACGATTCCAGCTTCCGGATGAACCAGAAAACCGTCTCAGAAATGAGGCTGTTCAGAAAGTGGTAGCCGATAATCAGCAGCAGGACAGATTGCAGCAAATTGAACGGGATATGGTCCGGGATCTGACCCGGGAAAAAACACTCGGAGGCGACTGACGCGCCTGCGGCTTGTCTGCTCCGGCATGTTCCCCGATTAAAATCGGGGAACATGCCGGAGCGCTAAAAAGGAATATGATATGAGAGCACAGGGTACCTTTCTCAGCATGACGGACAGTTGGCTGCAACGCCTTTTGACCTGGACTCCCGGACAGACGGATATGATTAAAACCGTCGCTCTGGTACTGATGGTGATTGATCATACCGGTCTTCTACTGGCAGGAAACAATGAAGTCATGAGACTGCTGGGCCGCGGTTGCTTTCCGCTGTTCGGGCTTGTCTGGGGAATGAACCTGGCCCGGCACGCTGTCATTCGCCAGTCACAACTGAACCAACTCTGGTGCTGGGCGCTGATAGCTCAGGGGTCGTTTATTCTGGTGGGGTATCCCTGGTATATGGGGAATATCCTCTTTACGTTCGCCGTTACCGGACAGGCGATGCGCTGGTTCAGTCTGAGAAGCCGCAACGATATGCTGCTGGCGCTCGCGATAGTGGTGGCCTGGTTGCCGCTCTCCACTGACAGCTATGGTCTGGCCGGAGTATTCATGTTGATCAATAGTTACCGGCTTTGTCGTGCCACAGAGCCGGTGGAAAGAACAGGCTATGCTGTACTCTGGGCGGTCATGGTTTTGCTTATGAATATCCATGATGCCGGGCAGGCTGTGGCGGGGTTGGCAATTGCACTTCTTGTTGTGGGTGTCTGCTCGGATATCGGGAAGCAGGTAAAGCGATTCTGGCCAGCGCATTTTTTTGTCCTGTTTTACACTATTCACCTTGCGGTGCTCGGTATTCTGGCCGGGTGACGGACAGAACGTAGTCGGGCGACAGGCAGAAGGATGATCAGGCAGGCAACCTGGCGTATCTTACCCGCACAGTATTAACTGCAGGAAAACCTTAACCTATGACGGAAGATAAACGTCCCACTCTCAGCCTCAAAAGAAAGCCGGGGGAGAAAACACCGGAATCCGGTGCTGATACAGCCCGTGTTGTCCGCCGTAAGCAGGTGGTGAATGTGACCACCCCGCCGGCATGGAAAGTGAAGAAAGAGAAACTGGCCAGAAAAACGGAACCGGTGGCACCTGCTGCCCCCGTGCCGACAACACCAGACAAACCGGAAAGGATCGTCCGTCCAGTTCGTTATCTTTGCCTGCCGGAGCTGCAGGATGCAATTGATACCCTGAAGGTGTGGTGGCCTGGGCTGTTCAAGGGGGAAGCGCCTCACCTGCTGGCCATCGGCATCCGGGAGGCCTTTTTTGAGGATATTGCCGAACGGGGAATACCGTTGTCCCATAAACAGGCCATTAAATGCCTTAAAAGTATTACACGGTCTGAACTTTACTTGTCATCGATGATCGCCGGTGCTGAACGAGTTGACTTACACGGTAACCCGGTGAGTGTCGTGACCCCGGATGAAGAAAAGTATGCTCAGCTGCGTCTGGAAAAACAGCGACAGCAACAGGCCAGAATTCAGAATGAAATCATTTAAATTGTATTAATTCTTTTTATTTAATCTGTATTCCCTTTTTAACTCTGCTCGCGTAATTGAATACGCTGGCAGAGTGATAATATCTGCACGTTACACTTTGTCATTGAAAAGGATATTTATGAAGCTTAAAACTGTTTTAGCAGCTCCGCTTATTACCGCCATGTTATTTAATTCCTTACCTTCATTTGCGAGCGACACGAGTTCTGCATTTACTCCCGAGCAGGAAAAGCGGATTGGCGAAATAGCCGCAGATTATATGCGTGCACATCCGGATATTCTTATCCAGATGAGTGAGTCGTTACAGCAGGAACAACAGGAAAAACAGGCCCGGGGATTAAAAACGGCCGCACTCGCACAACAGGCCCGGATAATGGCGGATAAACGCATCCCCTCCTGGGGAGCAGAAGGCGGATCTGTCATGGTGGTCGAGTTCTTTGATTATCAGTGTATCTGGTGCAGTCGGCTGGCGCCTGAGCTGGAGAAGGTCATGAAGGCCAACACGAACGTGCGCTACTACTTCATGGAGTGGCCGGTGTTTGGCAGCCGCTGGCCAGAATCTTTACTGGCAGCGAAAACCGGATTGCAGGTCTGGAAAGAAAAAGGCGAGGAGGCTTACCTCAAATATCACAATGGCATTTATAGCTCCGGACTTAATGAAGGAAAACTAACCCAGGATGCTATCGGGAAATATTCAGAAAATATGAAGTTCAGTAAAAACACGATCGATGAAATTAATTCCACGCTGACCGATATCAATGATATTGCCACCACCATTGGTTTGACCGGGACTCCGGGTATTGTCATCATGCCCGTTAAGGGGGCAACAGAAGATAATACGACGGTTTTCGCTGGAATGACTGAGGCTGAAAATATCCAGCAGGCGATTAATAAAGCGCAGGGGAAATAAAGAATGAAACGTTCAACAGTGTCTGGTCTCCTGGCGGTCTGTTTAATAGTTTCAGGTGGTGCAGTCGCTCAGCCAACGGTACAGGCAGGATTTTCACCCGAGGGTTCTGCGCTGCAGCTGGTGCTGAACACTATCGATACCGCACAGGAAAGTATTCGTCTGATGGGGTACAGCTTTACATCGCCGGAGGTCACCCGGGCGTTGATTCAGGCAAAACAGCGTGGGGTAGATGTGAAGGCTGTTCTTGACTGGAAAGCGAACAGTACAAAAGGCAGTGCTGGTGTGGCTGCAATGAATCTGCTGGTGAATGCCGGCATCCCGGTACGTACCGTCAGCCAGTTCAAAATCATGCATGACAAAGTCATCATCACTGACGGCCGTAACGTCGAAACAGGCTCGTTCAACTTCAGCCGGGCGGCGGCGCGCAGTAACTCCGAAAATGCTCTGGTCATCCGGGATTATCCTGTTCTGGCAAATACCTACCTGCAGCACTGGCAAACTCGTTGGGAGATGGGAAAAGACTGGAGTTCTTCGTATTAACCCCCTCGCTGAATAACCTGTTCATTGCGCCAACAAGGGCAGGTTATATAACAAAAAATAACATAGACTCTCGCTGCATCTGGCTACGTGTAGTATCTTTGTCCAAGTATTTTGTTAAATGCTTGAGGAGGCAGAGATGTCACAGGTCGTTAACGCAGTTACTTCCTCATCTAAACGTCCCTACAGAAAAGGGAATCCGCTTTCTGCTGCAGAGCGTCAGCAGAAAGCTGTTGCACGTAAAAAAGCCACGCATAAAGAAGTGAGGGTGTTTGTGCGTGACTCGCTTAAAAGCCAGCTTCAGTTAATGTGTGAAAATGAAGGGATCACCCAAGCGGAAATGATTGAAAGGCTTATCGAAATGGAATCAGCCAAGCTTGGAATAGGCGTAACGACGTCACATTCTTGATCCTACTGGCTATGAGTGCTAGATTACTGATCGTTTAGAGATTTCTGGTTGGCCACGCCGTAAGGTGGCAGGGAACTGGTTCTGATGAGGTGTCTACCCAGAACCAGAAAAGCAAAAACCCCGATAATCTTCATCTAGTTTGGCGACGGGAAGAAGATTAACGGGGCCTACTTAAACTGTATAGAAGCTGTTGCTCTATGCAGGGAGTATAGTTTTATGCTCAGAAAACTGCAATACCTTCTGTGCTCAGTGCTCCTTCCGTGCAACATAAGTGCGGGAAGGTGTGACTGACGCCAAGGCCCTGTTCTCTCATTACCGACAGGTAAAAAATCCTTTCCCACAATTCGTAGTGCCGAAGAAAAAAGGCAGCGATGAAGAGAAAGCGACACTACCGTTCTGTCGTAAGCTGATGGCGAAAGCCGAAGGCTTCACGTCCCGTTTTGATTTTTCCGTTCATGTGGCGTTCGTGCGTTCACTCGGTAAGCGTCATCGCATGCCGCCACTGTTGCGCCGTCGGGCCATTGATGCCCTTCTCCAGGGACTGTGTTTCCACTATGACCCGCTGGCCAACCGTGTCCAGCGTTCCATCACCAATCTGGCTATTGAATGCGGACTGGCCACCGAGTCGAAAACCGGCAATCTGTCCATCACCCGTGCCACACGGGCGCTGAAGTTTATGGCGGAGCTGGGGCTGATTACCTACCAGACCGAATACGACCCCCAGATTGGCTGCAATATACCGACTGATATCACCTTCACACCAGCACTTTTCTCGGCGCTCGATGTCTCTGACGTGGCTGTTGTGGCTGCCCGCCGCAGCCGCGTGGAATGGGAAAATCAGCAGCGCAAAAAGCAGAACCTGAAGCCGCTGGAGATGGACGAGCTGATAGCGAAGTCCTGGCGGTTTGTGCGCGAACGGTTCCGCAGCTACCAGTCCGAACGTAAACAGCATGGCCTGAAACGTGCCCGTGCACGTCGTGACGCGGAAAGAACCCGCAAGGACATTGTGACCCTGGTGAAACAACAGCTGACACGGGAATACGCCTGCGGACGCTTTACCGGTGGTCTTGATGCCATGAAGCGGGAGCTGGAGCGGCGAGTGAAAGAGCGCATGCTAATGTCGCGCGGTAACAACTACACGCGGCTGGCCACCGTCCCCATATAACCCTTCCTGTGTGAAAAATCCGGCTGGCGCCGGAGGGTTCCGCACGTCTGCTTCCCGCCACAGCTTATTATCTGAGCTAAGTGGCGGGGCTGTTAACCAAATCCCATGTTTTCCGACCATCAGAATGGCCAGAAATTTCATCGCTGGCGTCACTTTCGGCCGCTGAATTCAGTTATCCACAAATAACTGCAAGGGAAGTTTCCATAAGGTTACAACCGTTATGCTTACAAAGCGCCAGGCGAAGTAATTTCAAAGTGCGTGGTTTCTTTTAAAAACCAGATCTTTACTTCTTTTAAATAAAGACTTTTTCTCTCTTATAAAGATATAACCTGTTCATCGCCTGACCTGTGGACAGGCTCCTGAGAATGCCCGCCCTTGCAGCGACCTGACGGTCGCGCCGGTTCGGAAACAACATATGTACCTCCCGTCGCCTTGCGACGGGCCCCGGAACCAGTAGTTACAACATACAAACAATCCCTTATGGCAGAAAACCAGCGCCGTTCTGACATCCCGTGCCCCTCCCCACCACTGAAAAGCGCCGCCGCCCCCGGCCAAAGGCCGGGGAACACCATCGCTTATAATGATGGGTGTTGTAACTATTCTTCTTCATCGTTGTGGGTGAAGCTGTGGTCAGTTGTTTAGTACACGCTCGTAAGCGGCCCTGCGGCCCGCTAATGCGGAGATACGCCCCGACTGCGGCTGTCGCCTTGTCGGGACCACTCCGACCGCGTACAGAGGCGTCTGAGCTGTTTTAAGCGGATATGGCTTTGCAGCTACCGTGTTAAGTTCCCTGGTGTCGCTGAAATAACTGAAGAACATCCCCCTAAGCGTCAGCAGCAAGCTGCCGCCGCCAAGGCCCCGGAAATCACGCCCTTTACGTCGTAAACGCCGTAAAGCCCGCTCACCGGGGTTAAAAGGGATTACCTTAATTTCTTCATTGCTGATAGCGGGTTAAGGCTAATCAGGGCAGGGGGTAGGGTGGCAGAATTTATAGCCCGGTAACCGGCTACGCCGGGCTTTCGGCGCCATTTGACTCTACAGACACATGTAACTTCG
>Sig19.1
TTAACGGGTGGATACCTACAAATTTTAACATTTACTAATCAAGATAGCAGTTGTACGTACTTTCCCGGCAAAAATCCTGAGGTTTACAGATTCCCTCACCGTAACAGACCCGGTCATTCCCCTGGTCCTCCGGAGAGTCTAGTACGAGTGATAAACGTGAATTCCTGTACCTGAAGTTCAGCCGCTGGCAGATAAGTCGTGAACTATAATTACACTCAGTCAGATCCAAACACCTTTTCATCTGCATATATACTTTGTACATACCAGGAGATTACATGCAGGCACCCGGTATACCGGAGAATGAAGAACAGAGGCTGAAGTCCCTGTATATTACCGGCCTTCTTGATACCCGTGACGATGAGCGTTTTGAACGCCTGACGCGGCTGGCCCGCAAAGCCTTTCAGGTCCCGGTGGCCCTGATAAGCCTGCTGGATCGCGAGCGCCAGTGGCTCCTCGCCTGCCAGGGCGTCGGCGTGCGCGAAACCCCGCGTAACATCTCGTTCTGCGGGCATGCCATTCTGCAGGAGGGGCCCTTCATTGTTCACGACGCAGCTGCTGATGAGCGGTTCCGTGACAATCCCCTGGTCACCGGTGAGCCCCACATCCGGTTCTACGCCGGCCAGCCGGTGAACCTGCCCGACGGCACGGTGGCCGGCACGCTGTGCCTGATCCACACCGTTCCCCGCGCCTTCACGGATGATGACATTGCGTCCCTCCGGGATCTGGCCTGTATCGTGGAAGACGAATTCGAGGCCATCAGCATGGCCATGACGGACAGCCTGACGGGCATTCCCAACCGGCGCGGGTTTTACCGCGCCGGCGAAAAACTCTTCCGCGCGATGAACCGGCAGGATGCGTCGTTCAGCCTCATCTATTTCGATCTGGACAGGTTCAAACCGGTGAACGATCTCTGGGGACACGCAGAGGGAGACGAGGTGCTGAAGGTTTTTGCCGGCTTTTTACATCAGCACCTCGAACCGGGCGAAATAGCAGGCCGCCTCGGCGGGGATGAGTTTGCCGCCCTGATCCGGCGAAACGGGAACACGAGTTCTTTTCTGCAAGCGCTGAGTGCCAGTTTGGATCATTACAATGACACCTCGGGTAAGCCCTACAACATCAATTATTCCTTTGGCGAACTGATCAATAACGCAGACCAGTACGCGACGCTGGCGGAAATGATCGGCAAATGTGACGAAGTGATGTACCTGAAGAAAAAACGAAAGACCCTCTCCCGGAAAGCAGAACCGTGACGCTTTCCTTCCCGGCTGATCCCCTGCCCCGGGGTTCAGCCGGACGGCAGGAACAATATATTTAACCTCATGGCGCATAAAGTCATTTATATTTGCTCATGGAGCAATAATCCTCTCATCGCAACAATTACTCGTTTTTTGTGTCCATGCTGCAATAATTCCTCTCTTCCTCTCCCGAGATCTGAAAAATAGGCAAAGTCGGAAATATCACGCTCGGCTGCCTGGAGGGAACTTGAATGCGGGACGGCCGTTAACAGCATGAGCAGTGACTTTCATTAGGTTTGGTTATTCAAAGCTGGATGCACATCGCAGTTAGCTCCCGGACAGAATGGGAGCCCTGATTTTCCCTTTTTCAAATGTGGAAATGATTTACGTCAAACCGGAACGGGGCTTATAATCAGCTGTCGTCACCTCGGGTGTTCCCCTCTGCGCTTTTTACCGCCTGTAAATGGTTACAGGGACTTCCGGCAGTAGCCGGACTGTAAAAGGAAACCCGCCATGAAACCGAAAATTGTACCCGTTGTACGGTATACACGTTTTCGTTTCGGGCGCGTAGAGCATGTGCGTAATCACATGCGCTCGCTCCCGACGCGTTAAGTGAACGGTACCCGCAGGTGACGATACTCTTTGTTTACGCCTCTGTTTCCGGCCGTTCTTCGGATTCACCCATCATGGCAAGATAGTGTTCATGGTCATCAGTGTGAATAAACACTTTCCTGAACATGTTCAGATAGCGTTCCTTATCGATGACGCCGGTTGAGAAAAGATTTCTACCGTCCGAATGCGAGTGGCGGTTGATGGCCCGGTAAAATGAATCATATTCTCCGGCATCGCTGTGTTCCGTTGCCAGAGACTCCAGGGCTTCTTTAAGCTTTTCATTCTTGCAGGAAAAGCTGAAATAATACTCCAGAATATTCCTCATCGTATTGAACAGCACCACGGGCTGGGTTTTCGCATCCCTGACGTCTTTCAGTGTCTGCCATAACGCCTGATATTCATTGAGCATTTCGTGCATGGAAAGCGTTTCGCAGGAACTGTAATCCGACTTGATGATGCGAAACAGCGACCAGTTTGCTGGCGCTTTCCTGCCATCCTGCAGGCGGCCGCTGTTCAGCAGCATCTCCTGGAAGAAAAACATATTATGCGTCAGTATCACCACATGTCTCGCTGCAGCGGCCTTAATTATCTTCCGCTTAATGAGTGCTGCAACTTCATAGATATAGTTATGTGACAGGCTGGAAATCGGGTCATCAATCACAATGAGTTTATTTTCCGGATGGATGGTTTCCGGGGTAAGACTGCCCGAACACGATTCGATGAAATAGAGAAAAGCAACCATTGTTTTCTCACCCTCACTGAGGGATTTGAAGACTTCCGCCTTTTCTGGCTCGCTTCCCCGGCGAAGACGGTACAGTTTCATCTCTGCATCATGGCAGATGATTTCAAAGCCGGTGATCCCCAGCAGCCTGAGATTCGCATTGATACTGTTAATGGTTGGCTGGATGTCGGAGAGCTGTCCGGTCAGCCTGTTCGTCTCATCATCCAGTGTTTTCTTACTGGCAGCCAGGGCGCCGACTTCACGCAATCTGGTGTCGATTTCGTTCTGCAGTTCGCCAAGCTGCCGGTCACGCCCGGCAAAGAACTCCTCACAAATTCCCCTGAGGTGCGCCATAACTTCCGTATACAGGTTCTGTTTTTCCTGACTGAAGTTTTCAGCAAGACGGTTGTTTTCCCGTACCCGGATATTTAAAACGTCCACTTCCTTCCGGAGCTGCACCAGGGGATCCTGAACGTTCTCGGGTTGTACCTTCCGGGAAGGCTCTTTAATTTTAGTAAGGAGCTGCTGTAACAGGATCCGGAAGCCTTTATTGACCGTTTTCACCAGGCTTAAAATCTGACTGTCCTCATCAACGAAAGCATGGGTCGTAACACGGCGTTCTAATTCGGCCAGGGCATCACAGTCCTGAGCAAGTCGTTCTGCGGCCTGGCTCAGCGCCCCGAGAGACGTCTGGTATGACTCATCAAACATCTGAATGAGTTCGCGCGAAAAGGCCGTGACATCCAGGGACTGCTGGCAGAATGGGCAGATATCGTCGTGTATATACTGCTGTCCCTGGCGCACCCAGTCAGCATTACCGATCTTCTGAATGAGAGCAGAGAATTGCGTACTGCTTGCAGGCATCACGGGTTCCTGCATCAGTGTCAGGGTGTCTTCCGTTAAAACAGTTGTCGGGGGAATATGAATTTCGGCGACAAGCGTTCCTTCGCTCTGACTTAACATCCGCCATTTATCCGCCAGCGCCTCAGCCGTGGTGCTAACCTCCGACAGCGGTGTTGCCACCATACGTTCGTAAAACGATCGTTTAATTTTAGCGCCATCCAGGAAATCGCTGAGGATTTTCCTGTCATTGACTGTCCGGTTGAAAATATCTTTGGCACAGCTGTCAGTGACCGTTTCCTTCATACCTTCCTTCTCGGCGATCTCCTCATTCAGCTTATCTGTCCGGGCACTCAGTTTTGCGCTTTCTTTATTATTACTGTTTATTTTGTCCTGGCTTTCCTGATTGGCCTCGCTGAGGGTGAAGATCCCGGGCTGATAGTCAGAACGGGTGAACTTACTGTCAATGTATTCCTGATTAAAGACCTGAAAGTGGCTGACGTGCGGGCTCTCAAAGGTGCAGTGCCGGTATTTATCCGCCTGCCGGTCATAGAAATAGCCTGATACCGTGGATTTTCCTGAGCCGTTCTGGCCATAGATGAGTGTCACCTTACTGCTGAGATCAAAGCAGATATCCCTGTCAGGCGCGTAGCTTCTGACGCCCCGGATCCTGAGTTGAGCCATTTTTTTCTCCTTGTTGTCCCTGAGTTTGCCCAGTCTTTCCATCGTAGCCCACTTTGCATTCGGGTTATGTCATCCCGATCAGATTTATCTTAACCACTCCTGCGCGCTAAACCTGACATGACAGGACGGGATAGATCGCGGAATTTGTTTTGGTGTATTAATGCAGAACTGGCAACAAAAATAATGTTTTTGTGCGCTTTGGTTATTAATACCTTAATAACAATAATCTCATTACATTATTGCTTAATATGCAGCAGTATCTTTCCTTCGTCTTGAAGATCCGAAAACCCTGAGTTCCGGATCACGGCGATTTTCTGCGCTGATTTGTGAAACGAAAATTAAAAATGTGCTACACTTTAAGTAGTTAGATAACTTTCACCCTCTCCGCATCAGACCGACCTGACGAGTAAATCCTGTTAATCTGTTCATCATCGCTTCCGAAAACTTTGCTATTATGAATTTTTCGGAAGTCAAAAAGAGTGAGATCCGGTAATTGCGGGCGGTGACTGTTATTCTGCTAATCACTGCGGGCGGGCAACGGAATGTTCTGCTGGCGATGATAAATAAATAGAACTAATAGATATTAAATAATAAGGAAGTTGATTATGAATATGAAAATTACACTGAGTGTTTTATTTGAGGCTCTCATAATCCTTGGGCATGACAGAGTCTGGATGGAAGAATCGGAGTTTGAGCACATATACGGATACGGCTGCTACCGTGAGATACACACTTGGGACGATCGCACAGTTGCCTGGTGGGATGATGCTGATGACACATGGTATCTGTCCACAGAAGTCGATGTGATAACTCCTTTCCTTGGCCCTCTCCCAAAGAAAGAAGGAGAGCTCTCCGAGGAAAAATGCTTCCAGTTAATGACTCTTGGTCGCTACTGATAGCCGACAGCAGCATTTAATGAGTGGTCGGCTGGACACCCTCTGGCGGCCACATGTCACTCGATAGTGTAGTCCGGCGGGATTTCTCCCTGAAGATGATCCAGACATTAACGTAAAGGATACAGGAACGATGTGTAAACTGACCGGTTTTATAATGGGGCTGACGATCCTGCTGGGTGTGACTGCACGGGATGCAGGGGCGGCAACGCTCAGTGAAATGCGGATGGTTAATGCCAGTCAGAAACCCGGGATGGTGATTATCTGCAGCCGGACCTCGGAGATTCCGCAGAAAGGTGAATCCCCCGTTCGTATAGAAAGTCTCCTCAGGGGCGTGGTACTGCAGAACGACGGTGATCGCATGATGTTTGACGTGACCTATACACAGCGAAACGCTGAAGAGAGTATTCCTTTTCGTACGGAAAAATACCGGCTGACCACTGAGCTGGAAGCCACCCGCCAGAAAATGGCCATCGATCCTGAGACGATAGAACTATCGCTTCCGCGTGCCCGCGGTCTTGAAGAAACTTTTCTCGCGGGGATGAAAGCAAGCCCGGTTTCGTTTGAAGATTACACCAATTACCGTGTCAAATCTGCTACCGAGTATCTGATCCTGCCGGGTCCGGCATCCCCGGATGCACCGGTGATGCACTGCACACTCTAATGACAATGGTGACATAACATGATGCCAGCACTGCCAGGCCATAGCGGGGCTTTTTCCTCTGCTCAGCTGCCGGTGGCCATCGATTACCCGGCCGCGCTGGCACTGCGCCAGATGGCGCTCGTTCAGGACGAACTGCCGAAATACCTGCTGGCGCCGGAAGTGAGCGCCCTGCTCCACTACGTGCCCGATCTTCACCGTAAGATGCTGCTGACCACCCTGTGGAACACCGGCGCCCGTATTAACGAAGCACTGGCCCTGACCCGGAGTGATTTTTCCCTGGCCCCGCCCTACCCGTTCGTGCAACTGGCAACCCTCAAACAGCGGGTGGAGAAAGCGGCCCGAACGGCCGGCCGTGCTCCGGCCGGCAGCCAGCCTCATCGTAACGTTCCGCTTTCCGATCCGCAGTATGCCCGCCAGCTGGAAATGATGGTGGCCACCCTGAAAATACCGCTGGAACGCCGGAATAAGCGCACCGGCAGAACGGAAAAGGTGCGCATCTGGGAGATCACCGACCGTACCGTTCGCACCTGGCTGGGCGAAGCTGTTAAAGCGGCAGCCGCCGACGGGGTGACGTTCTCCGTGCCGGTGACGCCACACACGTTCCGCCACTCCTACGCCATGCACATGCTGTATGCCGGAATTCCGCTGAAGGTGCTGCAGAGCCTGATGGGGCACAAGTCGATCAGCTCGACGGAAGTCTATACAAAGGTATTTGCTCTCGATGTTGCTGCAAGGCATCGTGTGCAATTTTCAATGGCAGAGGCTGATGCTGTTGCCATGCTGAAAAAAAGATAACTAAATTTGTCAAAATTTACAGACAGTTGTAATGACATCCACTTATTCGATAATAAATTAATCTTGCGTTACGTGAAAACTGATAGGGGTCCAGGCTGTACCAGGCCGGAATTCACGTAACGCACTTTACGTCTTCTTCATTACTTACCTTTTCGTTCCGATCCTGTTCATCCCTGCATTGCCCCCTTTTCTTCATAACGCATTTCACTGTTGCCGAAAGCCCATGGGGTCGACTTTGCGACCGCGGCCGCACTCAGAAGGATGGCCACTTTAACCGGCGCCACCCTGGCGTACCTACTCGTCCCCGAAGTGAGAGCCCTACTCTTCTATATGCCGGATCTTCACCATTAAATGCTGTTCTCTACTTTCTGGAACACGGGAGTGCGGATCAGTGAATCCCGGACGCTGCCCCCGGAATCCTTTGATCTCGGTGGGTTAAGACCCTTTGTGAAAGTACTGGGCTAAGGGCATCCGCCCTGACGAACAATATTGACTAAGTGATGAAAGTAAACATATCGCAGTGAAGATGTTGAGCAGACTGCCCGCTCTTCCACACACCGCAGTCAATATCAATACTCTGGTAGGCCTATCCACATATCGCAGTCAAGGCAAGCAAAACCTAAACGGAATGATGAATCAGTATAAATTGACTGTGGTATGCGCTCTGCATACCACACTCAACAAACTCTAAAACGGCATTCCTCAGTCATTTCCCGGTTTCACGCTGGCGAGCGCTTTTGCTAGTTTCTGAGGATCAATACCTGCAGCCTTCAGGGCTTTAATAACTTCGTCATAGTTCTGCTCAGGTACTTCCTCTTCCGGCTCACGGGGAACAACGACCTTGCTACTGATGAGTTTCGGATTACGGTAATGCACGCTGAAGTAGGTGGCCCGGCCGCGTTTGAATTCGGTGTAATCCAGATAGCCGATATCCTTCAGCTGCGCCATGGCTTTGCGCACCGTGTGGTTCTGCGTGTAGAGGTTAGACGTCAGGTTGAGTCTGTCTCGCATACGCTTCATGGAGATGGGGGCCGGATTCTGTGGCAGACTTTCAATGTAGGTATAGAGTGCCTGTGCGGACTCCTTGCGCTGCAGGGCATCAATGGCTTTCAGACGCAACAGGACCCGCCTGTCCATCTGATAAAGCTCAAAGAGCTTGGGCTCTGCCCTGATCTCCACGACATCGGCAGTGATGTCGTAATAGGCAGACTGAACCAGGTGCGTAGTCCACCCTTTCGTTTCACTCTGAAACTTGAGGGTTACGGATGCCAGCTTGAACAGGGAGTTGCTTATCCTGTCACGCATTTTCTTGTTAGAGCGCCGGGAGTCAAAGCCACACATTTTAACAAACTCAACAAAAGACAGCTTGAGCGTGTCATCCTTAACGCCAAAATCATACATTGAACGGATGATTCCAAGCCAGACTTTGAAGTCCGTATCCATATCGAGGCGCGATCCGGTGATCCTGACATCGGTATACCCTTCACTCCGGGCAATGGACAGCTGTACGAGCTCCTCAGTCGCATCCGTGACGTTTTTGCGGTTCGTCTTACTCCTAGAGGTCGATTTGAGGGTAGGAACGAACAGACCAAGCCTCATGAGCGCAACAGGCTGAACAGTACTGGCGCTGTTGACATCCAGCTTAACAACTTCACCCGTTGTCTTATTGACCTCCTGAAGATTCAGGGGTAACTCATTATTTTCCATAGCCATTTTATTAACCCGCGGTTATCCACAAACGAAAGTATATACGCATATCACAGTCAACGGAAATACATACCCCAGTTAATACAATTGCATACCGCAATAGTTGATCTCGCACACAACAGTCAACATACCACACACCACAGTTAATGAAGATAGTCTCCAGGATCAGGCGTAGCGGGGCGCTAAACGATCCGGGGATCTCTTTTTGATCTCAACATGATCTCCTTAAGGATCAATTACTGGATCGAAATATGGAATAACAGCCAGCATCCAATACATATGGACCACTGACATGACACAATGTGAATCTTGGTACAACAACCCAGTAATACAACACCAGGAAAGGCAATAGTCTTGACTGTGATATGCAGAAAAATGCATGTCATTACTCTTCCCTATTCCTATTCAGCTTCATACCGCAGTCAATAATCTGCATACTATAGTCAATTCCTTACCATTCAGTTCCTTCCAGTGGAGCTTCGTTAGCTTCAGAGCGTCAGCCACACCTTGTTAGTACGGAGTAATTCCGCTTCCTCGACGCATGCGCCTACGCGCGCATACTTTCTGCGGCGAGCGGATGATATTGACTGAAGCATGCGGCAGCCTTTCAGGCGGATGCTGAACTGAACAAGACTATATTTTGATCGGCTTTGCAATATTTAAGACGGTTTGCAACTTTAATGTTGCTTTGCGCCTTTTACCAAGATTTAATAGATTAATGCAAAGATAATAATAAGGAACAAAGAATGGGACTGATGGAAACGCTTGACCAGTGCATTACGGCCGGTCATGAAATGACGAAAGCTATCGCGATTGCACAGTTTAACGATGATAGCCCGGAAGCCAGGAAAATTACCCGTCGCTGGCGTGTGGGTGAGGCCGCCGATCTGATTGGCGTTTCTTCTCAGGCAATCCGTGATGCAGAAAAAGCAGGACGCCTTCCCCATCCTGATATGGAAATGCGTGGACGTGTAGAGCAGCGGGTGGGCTACACCATTGAACAAATCAACCATATGCGGGATGTATTTGGCACCCGTCTGCGCCGTCCTGATGACAGCGTTCCGCCCGTCATCGCGGTGGCAGCACATAAAGGGGGTGTCTATAAGACATCTGTATCTGTACATTTGGCACAGGACCTGGCGCTGAAAGGGCTGCGAGTACTGCTTGTCGAAGGGAACGATCCTCAAGGCACAGCCTCCATGTACCACGGCTGGGTCCCTGATTTGCATATCCATGCCGAAGACACACTGCTGCCTTTTTATCTTGGTGAGCGCGATGATGCAGCCTATGCCGTCAAAGCCACCTGCTGGCCGGGTCTCGACATCATACCTTCATGCCTGGCTCTGCACCGCATTGAGACAGAACTAATGGGAAGGTTTGACAACGGGAAACTGCCGACAGAACCTCATATGATGCTTCGCCTGGCCATCGAAACAGTGGCCCATGATTATGATGTCATTGTTATCGACAGTGCACCGAACCTCGGTATTGGTACCATCAATGTCGTCTGTGCTGCAGATGTACTCATCGTGCCAACGCCAGCAGAGTTATTTGATTACACCTCTGCCCTTCAGTTTTTTGACATGCTGCGCGACCTGTTAAAAAACGTGGACCTGCAGGGTTTTGAACCTGACGTTAGAATTCTTCTGACCAAGTACAGCAATAACAATGGCTCACAGTCACCCTGGATGGAAGAACAGATCCGCGATGCCTGGGGAAGCATGGTACTGAAAAACGTTGTTCGCGAGACCGACGAAGTCGGTAAAGGTCAGATCCGTATGAGAACGGTGTTTGAGCAGGCTATCGATCAGCGCTCATCTACAGGAGCCTGGCGAAATGCGCTGTCTATCTGGGAGCCTGTCTGTAATGAAATTTTTGATCGCCTGATTAAACCTCGCTGGGAGATCAGATAATGAAACGTGCACCAGTCATTCCAAAACATACCGTAAAAGATATCCGCCCCGAAACTGAACCTTCAGCGGCACCCGCTGCACCGATGGTTGATTCATTAATTGCACGGGTTGGAGCCATGGCCCGCGGGAATACCATTCTGCTTCCGGTTTGTGGCCGGGAAGTGAAATTTATTCTGGAAGCGATCCCGGGCGAGAGTGTTGAGACGGCATCAAGAGTCTGGTCAGGTAATGAACGTGACCAGGAACTACTGACCGAAGACGCGCTTGATGATCTGATTCCCTCTTTTATGCTGAGTGGTCAACAGACGCCTGCGTTCGGACGAAGGGTAGAAGGTGTCATTGAAATTGCTGATGGTAGTCGCCGTCGTAAAGCCGCCATACTGACATCATCAGATTATCGTGTTCTCGTCGGGGATCTCGATGACGAACAGATGATGGCTTTATCACGGCTGGGTAATGATTATCGTCCTGTCAGCGCTTATGAACGGGGCAACCGTTATGCACAGCGGTTGGAAAATGATTTTAACGGCAATATCTCTGCTCTGGCTGAAGCTGAGAATATTTCCCGTAAAATCATCACGCGTTGCATCAACACGGCCCATTTGCCAAAATCAGTGGTTGCCCTGTTTACTCATCCTGGTGAACTTTCCGCCCGCTCAGGGGAGACGCTGTACAAAGCATTTTCGGGAAAAGAAGCTTTATTGTTGCAACGGACACAACAGCTTCATGAGCAAAAGAAAGCGGGAGTTATCTTTGAATCCGAGGAAGTTATTGGTTTACTGACGGATGTTCTGAAAGAGCCATCAGGTAAAAAAGTAAACCTTAATACCCGTCATCAATTTGTACCTGGTGCGACAGCCCTATACAAAGGCGATAAGGTGATTTTTAATCTCGATAAATCTCGTTTGCCTGCCGAGTGTATCGAGAAGATAGAAACCATACTGCGCGACTTACAAAAAGTTTAGCCTGTTTAATGATACACGCGAGAGTCTTCATTAATTTCCAATATCCTTAATGCGTTACATGCTGCTTCGGAATATATACATCCGAAGCAGTTATTTTCTGCACTATAGCCCAGTGTTGTAAAAAAGATCTGTTTACTTCTCCCAACCTGATTGTTACCACAATCTAAAGATCCAGTTTTTTCTAGTTTTCCTTAACTAGTTCCGCAGTTCACCCCTCAACCTGCATATCAGAACTCAGACGGTAACCCATCCCGGAATACTGATTTCATACACCAGATTAACTGGGACCACGGTCCCACTTCCTACTTGCGTGTCAGAACTCACCCGTCAAGCCCGCTTGGAATATCGATTCCACACGCCGGATTTAACTGGGACCACGGTCCCACCTCCTACTTGCGTGTCAGAACTCATCCTTCAACCCCGCCTGGAATATCGATTCCACACGCCGGATTTAACTGGGACCATGGTCCCACTCTATTCAGCTGTTTCTATCACAATACAGATTTTGAGATTGTTACTGTGATTCCTGTATTAGGTGCGTAAGAAGATTATGTTCGTTTTGTTCCCTGGTGCTTCCTCGCTCACTCGCGGGCTTCACCCTGTCGTTCGGCTGCGGCGAGCACTACTGGCTCTCTCAGAAAAGCAGAATTTATCTGATCCTCGCAACGGGAATATCTTTCCAGCGGGTGGTGTACGCAGGGGAGAGCATATCGCGTTTCATTTGCCATGATGGCGCTATCCCTCGCCCGGCAAACCAGATCTGTCCCAGACCGGAATGATTAATGCCATCGAGAACCTTCATCAGCTCAGAGCTGTGAGGACGTGGCGGACGTTCGTCGAACAGCTGCAGCTGCGAAACGCCGGAGCCGGTGAAGTCATTCAGCATCACACCGGCTTTGGCATACAGGTGCCCATCCTTCCAGATACGCTCCAGAGCCGTTGTGGCGGCCGCAATAATGTCCCGGGTGTCCTGAGTGGGTGTAAGCAGTTTCTCCGTGGCCACGTTGCCGTAGTAAGGCTCTTTAACGGCGAACGGAGACGTTTTGATGAAAACGGAAATATGCCGGCAGTACTGGCGCTCTTTCCGCAGCTTTTCAGAGGCCCGTTCTGCGTACTGACAGACAGCCTGGCGGAGCGAATCGTACTCCGTGATTTTCTCTCCAAAGCTGCGGCTGCAGACGATCTGCTGTTTCGTCGGTGGTGCTTCCTCAAGCGACATGCAGCTTTCCCCGTTCAGTTCGCGTACTGTTCGCTCGAGAACGACGGAGAAATTTTTGCGTATAAAGGCCGGGTTCGTCAGGGCCAGATCGAGCGCGGTCCTGATACCCAGTACATTAAGTTTGCGTGCAATACGGTTTCCCACGCCCCAGATCTCTTCGACCGGCTGCAGTGAAAGCAGTTTCCGCGTTCGCTGAGGATTCCCCCTGGTCAGGGCGAGCACACCACGAAACTGTTTCCACTCCTTTGAGGCCCACTGGGCAGATTTTGCCAGGGTTTTCGTCGGCCCGGCACCCACGCCGATGGTCAGACGGGTACAGTCATACACGTGCTGGCGCAGCTGCCGGCCGAAGTCCTCCAGGTCCATGCAGTGCTCAACGCCGGTCAGGTCGAGGAACATCTCGTCAATCGAATACTGTTCCACCCTTGGGGCCAGCTCCTCCAGGCAGCTCATCACGCGCGCTGACATCGAGGCATAAAGTTCATAGTTGCTTGAGAACGCGTATATTTTTTCCGGATACGTTTCGTTTTTCATCTGAAACCACGGCATGCCCATTTTGATCCAGGGCTTTGCCTCGGCACTTCTTGCGATAACGCAGCCATCGTTATTACTGAGCACCACAACCGGCTTTCCTTTCAAATCCGGGCGGAAAACACGTTCGCAGCTGGCATAAAAGCTGTTCACATCGGCCAGGGCAAACATCAGTACATCTCCCTCGGGCGGTGGATGATGTGCGTGACGACGCCAAAGATATCCAGATCGTCCGGGTCGGGATAAATCGGCGGCCAGGCGGCGTTCATTGGCTGCAGCGTCAGTCGTGGCGTCAGCAGAAGCCGTTTAACCGTAAACTCCCCCTGCACACTGGCCACAACAATATCGCCGTGCCGGGGCTTCTCTGCACTGTCCACAACCAGCAGATCGCCATTGTAAAGGCTGCCGTCGGACATGCTGTCACCGCTGGCACGGAGATAGTAAGTCGCGCTTGGGTGCCGTATGCAGTAATCATGGAGATCCAGGTCGGACTCGACATAGTCAGCGGCAGGGCTCGGAAAACCGCAGCTGGCCAGGTCTGCAAACAACGGATGGGCCTGTGGCGGGAGTGCTTTCCCGGTGCTGAAAAGCTGCAGTTTCATCTTTCCTCCTGACGTCTAAATATACTGGATATGCATACAGTGTGCGCCGGGAGACCGGTAGAGATCAAGGGGTGAAAGTCCCCGACCATTGAAGGACCAGCAATCCACAAGGTCCCCGA
>Sig19.2
TCATTTCGGAAAATGGCTTAGCAGTTTCTTGGGTGTTCTCAGGTTTGGCTTTCATCATTTTTTTATGCATTTCAGCCATGTCCTGATGGGCGGCAGAATTGCCGTTTTGCATCATTTCATGGGACATTGCGGCCTGATCGTGACCGCTCATATCCATCATTTTCATGCTCTCCCCCTGAACTGCACTTTTTTCAGCGGATGATTGCATCTGATGGGCAGGCGCCTGGGCATTATTTACCTGGTCATGCATGTTCATTGTCTCTGCAGCCCAGGCAGATGAAGCGACAGCCATCATGGCAATAAAGGATACAAGGATCTTTTTCATGGTTGGGTCTCCGGTGTTTTCATACCCGAACAATCAATGCTTATAACAGAGAAAGCATTTGATCTCAGGGCTGGTTGATCATCACGCCAGGAACCGGGCGATTGAATTATCACGCTGTCCTGATTTATGGCTGATTATAAAAAACCGCCTCTGTTTATCGCGTGACTGAACGATGACATTTTTGTCACCTTCCGGGTTTCTCCTGAATAACGGTATTAATCCATTAACAGACGCACACTGAACACAATTTCCCGCCCCTGCTGTTCTGCTGACAGCTCGCCGCCGTGAGCATGAATGATCGACCTTGTAATTGATAATCCCAGCCCCGCGCCTTCCGTGTTGTAGAACCTTGATGAGTCTGCGCGATAGAACCGGTCAAACAAACGTTCCAGATTAGCGGGAACCTGGCCGGACATCGTATTCGTAATCATCACGTTCACACAGTCACTGTCACGCTCAAGGTGTATCGCTGTACAGGTGTTATCGGGAGAATACTTGATTGCATTGGAAAGCAGGTTACTGAAAGCACGTCGGAGCATATCGCTGTCTCCGGCAACAACGCCCTCTCCTTCAACCGTGATTGTCTTTCCTGTTTCGTCTGCCAGGGGCTCGAACAACTCACGTAATTCATTCAGTTCGGCTGCCAGATCCACATCATGTTTATCCAGCCGCAGCAGACCATGCTCTGAACGTGCCAGAAAAAGCATGTCACTGGTCATTCGTGACAACCTTTTCAGTTCTTCCAGGTTAGCGAATAAAATTTCGCGGTAATGCGAAACATCCCTTTCCTTAGCCAGTGCAAACTGCGTCTGCATCATCAGATTACTGACTGGTGTGCGCAGCTCATGCGCGATGTCAGACGAGAAATCTGACAGTTTCCGGAATGCCCCCTCCAGGCGATCAAACATATTATTGAACTCCTGCATGGTCTCAGAGATTTCCGGCGGAGCCAGATCGGGATTTAGACGCTGATCCAGGCTGTGTACGGTCATGGAGGAAGCCAGACTGGTCATTTCCCGTAGCGGTTTCAGACCAATACGTGTGGTCAGCCAGCCCAGAAAAACAGAAATAAAGACCAGACCGATATTGAACCAGAACAGCCAGGTACTGAGTTTGTCCATAAACAGGGTGTGATACCCAGTATCCGTGGCAACCGTAATGATGACATGTTTGCTTTTACCCTGTTCCGGCGTCACGGCAACCCGCCGCGAGATACTGCGGTACACGGTGTTATTTTCTTCCGTCTGGATCATATAGTCGAGAATATCACCCGACTTATTAAGCAGGACCGCTGGAACAACAGAATTTTTGGCATAGAGTTCAACAATTTTTTCATTTTCCATGTTTTTTATAGAAATGAATAAGCCATTGTGCCCCACCATCGCATCGTTTATTTTTTCTGATAATGACTTAATATCCGTTTTGTTCCTGAACGTCTCTGTTTTAAGAAACTCTTCGGTGAGCTGAAGTTTACCTGTCAGAAAATCGCGGTCCTGATTATCGAAATAGCCATTCAGGGTGCTAATCAGGATAAAACTTGATAACCACCATACCGTAAGCATCACCGCAGAAAAAATCAGGCTCAGGCGTGTGGTCAGGGAAATTTTGAACCTCACTCTTCTCTGATCTCCAGGACATATCCGGCACCGCGAACGGTATGGATCAGTTTTGGCTCAAAGTCATCATCAATTTTACTTCTCAGACGTCTCACGGCGACATCAATCACATTCGTATCACTGTCAAAATTCATGTTCCAGACCAGGGACGAGATAAGACTCCTGGGTAACACTTCTCCGGTGCGTTGCAGCAGCAACTCAAGCAGAACGTATTCTTTACCGGTGAGATGGATCTTCTTCCCCGAACGGATCACGGTCCGGCGCACCATATCAACGGTCATATCGGCGATGGTGCAGACTGTTGCGGCCTGCGAGCGTGCCCGGCGCAGTAGGGTTCTTACACGTGCAACCAGCTCCGTAAAATCAAAGGGCTTAATCAGGTAGTCATCTGCGCCAAGCTCCAGTCCTTTCACTTTGTCCCGCACGTTGTCCTTTGCGGTTAAAAACAGGACCGGTTCTTCGTGCCCGGACTCCCTCAGTGCGCTGATGATTTGCCACCCGTCGAGGAAAGGCAGCATCACGTCCAGTATTATCAAATCATACTGTCCCTTCGACGCGGCCCCGAGACCATCGCGGCCATTATTAAAGAGATCGGCCTGATAGCCTTCCTCAACCAGTCCCTGCTGCAGGTAACGACCTGTTTTTTGTTCGTCTTCAACGATTAAAATACGCTGCATGGTCAACTCGCTGATATGAAAGTAAAAATCTCACGCATGAGCTTTGGCTGTCCCCTAGCTGATCTGAGACGGAGCAAGCATTCCAAGCCACGCTACGGCGCCCAGAATGATAATCGCAACAACGAATTCTGTCAGGATGCTGTTTCGCATCAGGGCAACGCTGCGATCATAATTCCCTTCCCTGACCATAACTTCAAGCCGGGGACCCAGGTGAAACCGGTTTGCTGCAGCCAGAAGAAGCATCAGAACAAACAGAGCCGTCTTGGCAAGCAATATCCTCCCCCAGGAACTGTTGAATAAGGGAGTTAAGTTACCCTCAGCAATATACAGATAGTTGACCAGCGCACTCAGGATCAGGGCTACAACAATCACCGTTCCTGCCGTGGCAAATTTTGCCAGGGAGTCAGATATCACAATGACGCTCTGTGCATTATGCTCGTTTCTGCGCATCAGCAGGATAGCAAATGCAACCAGAGCACCTGTCCAGGCACCTGCAGCGCCGAGATGGGTCAGATCGCTCAGTAAATGGAGATAGTAATGCAGACCGTCATGCATAACGGCGTGTCCTCCCCAGGCAAGTGTAGCCAGCGCCACGCCCCCACTCATCGTCATCAGCAGGCAGGACAATACTCTCTTATTAGTGTAAAGGAACAAAGCACCGAGTGTGGTAAACAGGGCACAGAGCCTGACAATCCAGCTAATACCCACATCAGTTTCTTCTATCACCATCTCGATAACATGGATGGATAATTCTCTGAGGTCAGTTACTCCACTCATGGCATTAGATACCAGGAGCATATTAATGCCAGTAAGAATGATGCCTGTAACAACAGCAAAGGTTATAAACGACCTGAAATTAGTCAGGTTATAGGTTTCATGTCTGACACCGCTTATTCCATATATCTGAAAAAATGGCAATCCAAATATTACCATCAAATCCAGATAAAGAAGAAAACGAATAACAATCATAATCAGGTCGTTCATAATATTACTTCACTGTAAAGGTGTAATTACCGGTAATAGGGTGCGTATCTGAAGAAACCGCGCGCCAGTCAACACGATAAGTGCCAGCGGGTAAAGGCTCTCGCGGAATAATGACCATCGATTTAGGGTCAGCGCCTGGCGCCACTTTTGCCGCGACCGGCATCGGAGAATGTGATGACATGCCTTTCATACCCGTCATCGTTAATTTTGCACCTGAGAATTTCACGGTCAGATTTTCCGAGAAATTAAGCTGAATCTTTTCCGGGGCCGCTACGGCTGAATCAGCCTGTGGCACAGAGCTTTTTAATTCCGGATGGGCCATAGCAGAGAAAGCAACGCCCATAACGAGGCCACCTGTAAGAATGGCTTTATTTAAAATCGACATTTTATTTACCTGTTTAGTTGAGTGTTTTATATCAGTGCGTTAAAACCAGATTCTGGCTCCCGCCAGGAATACTACCTGATGGTCTTTCTCACCTTCTCTTTTCGCCATATCGGATGTTTTCCCGTAAAGTTGATTCCAGGAAACGCCTATATAGGGTGCAAACTCACGGCGTATTTCATAGCGCAGCCGGAGCCCCAGCTCTGTGTCAGTCAGTCCCCTGCCGCGACCCCGCGATTCATCATCCTGACTGTAGAAATTCACCTCATAGGATGGCTGGAGTATGAGCCGGTTAGTCAGTAAAACGTCGTATTCTCCTCCCAGACGAAGGGCTGCTTTTCCGCCATTACTGACAAAACCCGTAATTTCAGACTCAAAATTATAGAGTGCCAGCCCCTGAAAACCGACAGCAGCCCAGGTCCGGGCAGAAGCAGGTCTGAAATCCTGCCTGACACCCGCAACCAAATCCCACCATGGGCCAACCGCATGTCCCCAGAGTAACTGCGCTTCAGCCGCCTCCGTTTCCCCATTGCTTCGTTCACCTTCACTCTTTAGCCAAATCCGATCTGTGTCGCCTCCAATCCAGCTGTTAACACTCCAGCTGAAATTGTTGGTGTTATCCGACCGTTGCCATTCCAGTTGATCCAGCAGAACCAGATAATTAATCGCACTGTCGTGAATCGCATGCCCCTGTAAATTGCCGAATGCAGCCTTCCGGTCGGCATCGGTAACAGGCGGAATTGGCGTTCTGCTCTCAGTTACAATGGGCTCCATTGACGTCATCTCAGTGAAATTCTCATCTGCTGGCATCTGCATGGCAGACATGTCGTGCCCGGCGTGGGGATCTGCAGAGACGGAGCCCGCCGCAATAGAAAGCTGTGAGGTAAACAAACCGGCGACCAGAACAGGTATGGCCTTCAAATTTCTCTTCATTCGCATCATTCCTCCACCCGGACTTCACGAAACATTCCCATTTCCATGTGATAGAGCAAATGGCAGTGATACGCCCAGCGGCCAAGCGCATCTGCTGTCACTCTGTAACTGCGTTTTGTACCAGGGGGAACATCTATTGTGTGTTTACGAACCATGAAATTACCGTTTTCATCTTCCAGATCGCTCCACATACCATGCAGGTGAATGGGGTGAGTCATCATGGTATCGTTGATCAGCGTGATCCTGAGCCGCTCACCGTATTTCAGCAGCACCGGTGCGGCATCTGAAAACTTGATTCCGTTAAATGACCAGGCAAACTTTTCCATGTGGCCGGTTAAATGCAGTTCTATGGTACGGCCAGGTTCACGTCCGTCAGGATCCTCAAAGCGGCTTTTCAAATCCGCGTACGTGAGAACCTTTCTTCCGTTATTTCGAAGACCAATACCCGGATCATTTAATTTCGGAGAGACGCTCATCGCCTGCATATCAACCAGTGGGTTATCCGTTTCTGACGCAGGATGACTTTGCATACCCGGCATTCCGGCCATCCGGGAATGATCCATACCGGCCATGCTGCTGTGATCCATGGGCGCGGAGGATGTCCCGCTATCCGGAAGGTCAGCACCGTCCATAGACATCATCTCTCCGCTGTTATCCATGCCTCCCATCTGGCTGTGGTCCATTCCTGCCATATCATGTCCCATTCCCCCCATACCCATATCTTCCATGGTCAACAGAGGACGGGGATCGAGGGGGGGAACGGCAGCACTTAACCCCTCTCTCGTGGCCAGTGTCCCTCGAGCGTAACCGGTCCTGTCCATGGATTGTGCGAAGATGGTATAGGCCTCACCCTGAGGCTCCACAATGACATCATAGGTTTCGGCAACGGCAATCCTGAATTCGTCAACGGTAACCGGGTTTACATACTGGCCATCTGCAGCCACGACCGTCATTTTCAGCCCGGGGATACGGATATCGAAATAGGTCATTGCCGAGCCGTTGATAAACCGTAAGCGTATCTTTTCACCGGGACGGAACAGTCCGGTCCAGTTTTTCAGCGGGGCCTGCCCGTTCATGAGATAGGTGTAGGTGTAGCCACTGACATCCGCGAGGTCAGTCGGATTCATTTTCATTTCAGCCCACATTTTCCGATCGGCAATGGTGGCTGACAGCCCCCTGGTATTCACGTCGCGGAAAAAAGAGCCAACGGTTGGTTTATTGAAATTGTAGTAATCCGACTGTTTTTTTAATTTTTTCAGCAGGCTGTGAGGATTTTCATCGGTCCAGTCAGACAACATGACCACATGCTCACGATCGTAAGCAAACGGTTCTGGCTCCCTGGCATCGATGATAATGGCACCGTATACCCCCTCCTGTTCCTGCAGACCGGAATGGCTGTGGTACCAGTAAGTCCCGTTCTGCTTAACCTTAAAGGTGTAAACGTAGGTATCATCAGGCTCTATGCCCATAAAACTCAGCCCCGGAACACCATCCATATTGGCCGGAAGAATAATGCCGTGCCAGTGAATGGACGTCTGTTCATTAAGACGGTTTTTGACCTTCAGGGTAATGGTGTCACCTTCTTTCCAGCGAAGAACGGGCCCCGGCAGGCCTCCATTGATTGTTTTGGCCTGACGCTCACTGCCCGTGATATTGACGGCCGTTTCACCAATGGTCAGGTCAAACTGAGTACCCTGCAGGGATGCGGCAACTGGCAGGCTCAGACTGGAACGCGCATTGAAACTCCATACGCCAAGACTTCCGGCTACGCCAGAGAGGGTTAACCCCTTCAGGAAAGTTCGTCGAGACGTTTTCAACAGCATGCGCATTCCCTTATTTAAAGTATGGTTACTGACAGAATTCGAGAACCGATTTAAATTAAATTACTGGTTCATCCACTTACAATGAAATGAATCTAGCACACCTTAAGAAACAAATTCATTACAATCGTGTAATGTACATAGCTGTATTACATTTACGTCATCTTCCCCACAGGTTGATTATTTTTATATATGATCATAAGGACATCTTTTATGTACCTCAGAAGGTAATTACACATGAATATATTAATCACGACCACTGCGTTTACAGCTTTATTTTGTGGGGCAGCTTTTGCTCAGTCCAGTGATATTGCCCATGAAGCACATCGATTTGTTAATAATGCCTCAGCCGTCAGTCATGTGAATTCCTCGACGCATGAAAACTTACCGGACAGGGTTAATAAAAACAACACGCCCTCATTCTCTGAAATGAATGAACATGAAAGGGCCATTGTTGCTCATTCATTTATGAACAACAGCGCGTCCTATGCGCATCAGAAAATGATTGAGGAACATAAAAAAATGCTGTCCGGCAGTGATGCAAATTCAAAGACCTCGTCTTCTTCTTTTAACGAACTGAATGCCGGAGAAAAAGCCGCTCTCGTGCATGAGCAGGTCAATAATGCCGGTGCGGAAGCACATCAGACGCAGGCAAGAAAGCTTCGCGGGCTGTATTCGACCAGGTAACTGCAGGCGGGTTAGTGCTTAGCGTCAGGTGCGCAGCAGGGCTTTACTGACGGGTTACGTAGCAGGACATGAGCCCCATATTGCTCTGCCGTAACCTGTTTCAGTCCCGTTAATCATCACCGTCGGGCTGGTCATACAGTTCCCAGAGCTTCCGGAGCAAACGGGAAACAAGATATGTTACAAAAATGACGACCATCAACGGTGCTCCCGATTAACTGACAGATGACACGCCTCCTGAAAACCCCTAGCATACGCCGCAGTGTTCATGCTAACGGCGAATTCCAGTAAATGTATTCTACCGATGTCGTAAAAGAAAATGCCTACCTTTCAGCCACCCGCTCGGGGCTGGAATCGAACGAGATCGCTACTCTTCAGCGCTCCTTGCCTTCCCGGTTTAATCTGCGGCATTTGAAAAAAAATGAATCATTAAAACTCGTACTGCAAAAGAAAGCGGGAAAATCACGTGTCGTGGCCTATAAATTTACGTCCGGTTCATTTAATTACACGGCGTATCGTATATCAGATAAAAAGTTCTATAACCTTTCCGATACTTCCGGGAAAGGCAGTCTCGATTATCCGTTACCGGCCACAGCAAGACTCAGTTCGCCTTTCAATCCTGCAAGACTTAACCCGGTATCGGGAAAAGTGAGTCCCCATAATGGCATTGATTATTCCATGCCCATGAACACGAAAATAGTCAGCGTCATCGACGGAAAAATCACCCGGGCCGAATACAACAGTACCATGGGATATTTTGTTGAAGTAACGGGAAAAGCCGGTGTTAAAACTCGCTATCTCCACCTCAATAAAATACTCGTTACTAAAGGGGCCAGGGTTACCCGGGGAGACGCTATTGCGTTATCCGGTAACAGCGGACGTTCATCCGGTCCTCATCTGCATTACGAGCTGGTCATCAATAACAATCCTGTTAACTCACTGGCGTTCCGGACGGCGGCACCCGCTGATAACAAACTCGAACAGCATGCCTTTGCGCATGCCAGAGACTACGAACGATACTTGGACTGATAACGGGACCGCGACGCGGTCCCGTCTGCCGGATTAATTTTTTTTATCGTTTTCACTTCCGTGATGTTGATGATCTCCATGCCCCCCGTGACCGTGGAAAAGATGCATGAGCGGACAAAGCAGCAGTAACAGATATGGCCAGTAGCCTGCCACATGTGACCAGTGTTCGCGCAGGAGAGCAAATGCCGCAATCGCGGCGACAGCAATAAGCGCATAGGTTGTACTTTTCATACCGGACTCCTTCTGTTCGTAACAGCCCCTTCACTCAGTGTTATTTCCCGAGCCTGACACTTTTCAGACGCAACGCATTTGCAATGACGCTAACGGAGGAAAGGGCCATGGCCGCCGCCGCAATAACTGGCGACAGCAGTATTCCATACACAGGATAAAGCAGACCTGCAGCTACAGGCACCCCAAGAGCATTGTAGATAAACGCAAAAAACAGATTCTGCCGGATATTTTTCATGGTGATCTCTGACAGATGACGGGCCCTGTTGAGTATCATCAAATCGCCTTTGAGAAGGGTAACGCCAGCACTTTCTATTGCCACATCTGTACCCGTTCCCATGGCTATACCCACGTCAGCCGCTGCCAGCGCCGGGGCATCATTCACACCGTCTCCGGCCATCGCAACCACATGGCCAGACTCTTTCAGTCGGGTTATCACTGCTTTTTTGCCATCCGGCAGAATCCCGGCTTCAACCTCATCTATTCCCAGTTTCCGTGCGACTGCTTCAGCAGTAAGCTGGTTATCCCCGGTGAGCATAACAATGCGGATCCCCGCCTGACGCAAAGCTTTAAGCGCATCCGGCGTGGTTGCTTTCACGGGATCCGAGATAGCTATCAGGCCTGCAAGGTTCCCGTCTGTGGCCACATAGATAACGGTAGCGCCTTCCATCCGCAACGTATCCGCAACGGCCTTTTGATTATCAATAACGATACTGTTTTCCTGCATAGCCAGTTCATTACCAATAACAACCCGTTGACCTTCGACATCGCCTGAGACACCTTTCCCCGACGGGGCATTGAAATTACTGACGGCAGGTATCACGATCCCCTTTTCATGCGCGGCTCTGACAACAGCCATACCCAACGGATGCTGCGAACCTTTTTCCACTGCAGCTGTTACACGTAAAAGAGATATTTCCCCACCCGGACTGAGACTGATAATCCCTGTCACCGTAGGCGAACCTTCCGTGAGCGTGCCTGTTTTGTCGACAACCAGCGTGTCCACTTTTTCAAGACGCTCAAGGGCTTCGGCATTCTTGATTAACACCCCGGCCTGGGCGCCTTTGCCCACCCCCACCATTATCGACATCGGCGTGGCCAGTCCCAGCGCGCAGGGACAGGCAATAATCAGGACCGACACAGCCGCAATGAGACCGTGCGCCATCCTGGGCTCGGGCCCCCAGACAGACCAGATCAAGAAAGCAACAACCGCGATAAGTATCACCAGAGGAACAAACCAGCCTGAAACGCTGTCTGCCATTCTCTGGATGGGGGCACGCGAACGCTGTGCATCAGCGACCATCTGAACAATTCGTGAGAGCATCGTTTCATCACCGACTTTCTCTGCACGGATGATAAGACTACCTGTCTGATTAATCGTCCCCCCAATGACAGGGTCACCCTTCGTTTTGGTAACCGGCATAGACTCCCCGGTCACCATCGATTCATCCACGGTTGTTTTGCCTTCGATCACGATACCGTCGACCGGAATACTCTCTCCAGGTCTGATGCGGAGCTTATCGCCAGGCAGGACATCTTCCGCATTAATATCCGTTTCATGACCGTCATGATCCAGCCGTCTGGCGGTTTTGGGGGCAAGGTTCAGAAGCGCAGTAATGGCGCCTGAGGTTTGTTCCCGTGCCCGCAGCTCAAGAACCTGTCCCAGCAGAACAAGCACCGTAATAACTGCTGCGGCTTCAAAATAAACGGCCACCAGGCCATCCATGTTTCTGAACGATGCAGGAAACCAGGAGGGGAAGACGGTTGCAATGACGCTGTAAACCCAGGCTACGCCGGTCCCCATTGCAACAAGGGTAAACATATTCAGGGAGCGGTTACGTAACGACATTCCGGCCCGGGCGAAGAATGGCCAGCCACACCACAACACGACAGGGGAGGCCAGAAGCAACTGCAGCCATGTGTTGTACTGTGGCGGTACTGTATTCCTCAAGTCGGGAAACAGATGAGATCCCATTTCGAGTACCAGAACCGGAAACGCCAGCAACAACCCCAGCCAGAAGCGTCTTGTCATGTCGTGAAGTTCATCACTCGGCCCCGTGGATGCCGTAGCTACGAGCGGCTCCAGTGCCATTCCACAGACAGGACAGCTTCCGGGACCACTGCGGCGTATCTCCGGGTGCATCGGACATGTCCACACACCTTCAGAATTCTCTTTTTCCGCCTGGTTGTGAGGCTGTTTTATCTGATCAGGGCTGACTTCGTGATGATCGTGGTGATGGTGATGGGAATGTTCACTGGCATCTTCGGTAAAATAATGATCGGGATGGGCTTTAAATTTGCTCTCACAGCTGGCGGAGCAGAAATAAAGCTGATGGTCCTGGTATCGAATGCTGCTGTGCGCCTTGTCAGGCAGGATGACCATCCCGCACACGGGATCTCTCACCTTATGCAATACGTGGCCCTCGTCCGGGGATAATGTCTGCTCAGAAGCAGTCTGGTTGTTGTGTTGCACTGCATTGTCATTTTTCACAGTAACTCTCCTTATGCATACCGAAGCATCTTCTGTCTTCAGGGTATGTCATGGATGCGATTACCACGAATATCGCCGGCACAGGAGTGCCTGCTACCGGCGTCCCGTTATCAGCCGTTCCGCTGACTATTCGATTCGCTGGAAGACTTTTTTACTTCCATCCGGTGAGAATGCGATAACATCGTAAGCCTCTTTTCGGGCTCCCATCTCCATTCCAGGACTTCCTGCTGGCATACCGGGGGTGGCGAGACCGTATATACCCGAACCAGACTGCATTGCCTTATGTATCGTTGTCGCAGGCACATGGCCTTCAATGATCAAATTACCGGCAACCGCGGTATGACAACTTCGTAGTCCTGCAGGAACAGCATGCTTTTCTTTCAGGGCTGACAGCGCCTGATCATTCATGACGTGAGTTCGTACTTCGAACCCGTCTTTTTCCATCGCTTTGCCCCACAGGGAACAACAGCCACAGTTTTCAGATTTGTACATATCAATCACTTTTTCACTCGCCATCGCGGGTAGTGAAAGGCCGAGAGCCAGCGCCATTAGAACCACTTTTTTCATACTCACCTCTGTATATTATCGATATAAACCCTGACGTCAGGGTGAATCAGTAAAGAAGGACACCCACAGGGGGTGCCCTTTCAGGTTCAGGACACGCTTTTTTTATGTCTGCGCAGCCAGATTAATTTGTAGGCGGCAGGAATAATGAACAGGGACAGCAGCGGAGCCGTGATCATCCCACCAATCATGGGTGCCGCAATACGGCTCATGACTTCTGAACCTGCGCCGGTTCCCCAGAGTATTGGCAGCAGACCCGCAATGATCACCGCCACGGTCATGGCTTTCGGCCGGACACGCAGTACGGCACCATGATAGAGGGCTTCATCAAGACCTTCCGGTGTGAACGTCTCTTTACGGGACAATTCCGGGTGCGCTTCAATGGCATGACGCAGATACATCAGCATGACCACGCCAAACTCTGCTGCCACCCCGGCCAGGGCGATAAACCCGGTTCCGGTCGCCACTGACATATGGAAGCCCTGCCAGTACAGGAACCATATTCCGCCAACCAGGGCGAACGGCAGGCTCATCAGGATCAGCAGGGCTTCGTCAACCCGGCGGAATGCCAGATACAACAGGATGAAAATGATCATCACCGTCATCGGCACCATCAGCTTCAGTTTCTTGTTGGCATGCTCAAGCAGTTCAAACTGTCCGGAGAATGCCACACTGGTTCCCGGTCTCAGTTTCACTTTCTCGCTGATGGCCGTCTTAATGTCGTTAACCACCGACACCATGTCCCTGCCGCGGGCATCAACATAAATCCAGCTGGCTGGCCGGGCATTTTCGGTTTTCAGCATGGTTGGTCCAGAAACGACGTTAATATCCGCGACATCGCCCAGCGTGATCTGCTGCTTCATCGGGGTCAGGATCGGCATCTGTTTCAGCGCCTGCGGACTGTTCCGGTAATCCTGCGGGTAGCGAATGTTAATAGGGTACCGGGCCACCCCTTCAACCGTCTCACCCACCATAGCACCTCCGATTGCTGAAGAGACGAACAGCTGGACATCACCTACCGTCATCCCGTAGCGGGAGGCTTTCTCCCGGTTGATATCGATATCGATGTAGCGCCCGCCCTCAAGTCGCTCAGCCAGGACAGACACCACGCCAGGCACGGTTTTGGCTACCGCCTCGATACTCTGCGCCGTCGCGTCGATATCGGACAGAACAGTCCCGGACACTTTGATACCTATCGGGCTTTTGATCCCGGTTGAGAGCATATCAATACGGTTACGGATAGGCGGCACCCAGAGGTTTGCCAGACCCGGTAAACGGACTGTCCTGTCGAGTTCATCAATAATCTTGTCAATTGTCATGCCGGGACGCCACTGATCCTCAGGTTTGAGCTGGATCGTGGTTTCCACCATTTCGAGCGGCGCGGAATCCGTTGCGGTCTCTGCTTTACCGGTCTTGCCAAATACAGAAGCCACTTCAGGAACGCTTTTGATTAACTTGTCTGTTGTCTGCAGGAGCGCTGCAGCTTCTGCCGGAGAGACGCCAGGCAAGGTCGACGGCATATACAGCAGATCGCCCTCGTTAATCTTCGGCAGAAATTCACCGCCCACCTGACTCAGTGGCCAGATAACCGTGAAAATGGACAAGGCCGCAACCAGCAGGGTTGTTTTTGGCCAGTGGAGGACCCGCAGCAGCAAAGGATGATACGCTTTGATCAGCACCCGGTTCAGGGGGTTACTTGTCTCGGCAGGAATTTTCCCCCGGATCCAGAATCCCATCAGAATAGGAATGACGATGATGGCCAGTGCGGCCGCTCCCGCCATGGAGTACGTTTTCGTGAATGCCAGCGGGCCAAACAGACGACCTTCCTGCCCTTCCAGGGTAAAGATAGGAATAAAGGACAGGGTGATGATCAGCAGGCTAATGAACAACGCGGGTCCCACTTCCACGGAGGCGTCGGTAATCACCTTCCAGCGGGTGGCGTTGTCAATCTGCTCACCCGGATGCTGATGATCCCACTCCTCAAGCCGTTTGTGCGCATTTTCAATCATCACAATGGCGGCATCCACCATCGCACCGACGGCAATCGCTATCCCTCCCAGCGACATGATATTGGCGTTCAGTCCCTGGAAGTGCATGACGATAAAGGCGATACACAGGCCAAGCGGCAGAGAGATAATCGCCACCAGGGCAGAACGTACGTGCCACAGGAACAGAGCACAGACGATGGCCACCACGATAAACTCTTCCAGAAGTTTGGAACTGAGGTTATCAATCGCCCGGTCGATTAACTGGCTGCGATCGTAGGTGGTCACGATTTCAACGCCTTCCGGCAGGCTGGCCTTCAGCGTCTCCAGTTTATCCCTCACTGCCGTGATAACGTCGCGCGCATTTTTACCCGACCGCAGGATCACCACGCCGCCAGCGACTTCTCCCTGGCCGTTCAGCTCGGCAATACCACGCCTCATTTCGGGCCCGGTCTGCACGCGGGCAACATCCCGCAGATAAACCGGCACGCCGTTCTCACCTGTTTTCAGGACGATGTTATTAAAATCATCAATGCTCTGAAGATAACCGCTGGCACGGACCATATACTCCGCTTCGGCCATTTCAACGGATGAGCCACCGGCCTCCTGGTTAGACGATTCAAGTGCCTGTTTCACTTCGGGCAGGCTGATACCGTACTGGGACAGTTTTACCGGATTGACCTGAATCTGGTACTGTTTCACCACGCCGCCAACCGAAGCGACCTCAGCCACGTTCGGGATGGTTTTCAGCTCAAATTTCAGGAACCAGTCCTGCAGAGAGCGCAGTTCTGAAAGGTCGTGTTTTCCGTTGCGATCGACAAGGGCATATTCAAATATCCAGCCCACTCCCGTGGCGTCCGGGCCGATTTCAGAGCTCACACCCGCAGGCAGTTTGCCCTGAACCTGATTCAGGTATTCCAGCACGCGCGAACGGGCCCAGTACAGATCGGTGCCGTCTTCAAAAATGACATACACATACGAATCACCGAACTGTGAAAAGCCACGCACGGTTTTTGCGCCAGGTACGGACAGCATGGTGGTGGTAAGCGGATAGGTGACCTGGTTTTCTACAATCTGCGGGGCCTGTCCGGGATAGCTGGTTTTAATAATGACCTGCACATCTGACAGGTCAGGCAGCGCATCGACCGGCGTGTTAATTATCGTCCATGTGCCCCAGATGCTGAGAAACAGTGCGCCCATCATGACCAGGAAACGGTTGGCGACAGAGCGCCGGATAATCCATTCAATCATCGTCGTCTCCTCAGTGCCCTGAATGCATATTTACAGGCTGCTCAGACATTGCTGGCATACTGTTTTCTGTTTTTTCAGGGTGGCGCATACGTTCCAGCGCGCCCGTAATATTGGCTTCGGAGTCAATGAGGAACAGGCCACTGACCACCACGGTATCGCCTTCATTCAGGCCGGAGCCAATGCCGGACTGTTGCTGTGATTCATGCAGAACGTGGATCTGTTTCGGCACAAACTTGCCTTCATCATCAACAGTAATCACGCGCTGTTCTTTGCCGGTATCGATAACGGCCTGGCTTGGTATCAGCAGCATCTCCTGGCTCTTGGTATTCAGTTTCAGATAGGCATTCATGCCCGGCTTGAGAAACTCATCCTTATTAGAAACCTGGAGACGGACCTGAAGCGTACGGGTTGTCTGATCCACGCTGGGAAGAATGTTCCATTTTTCGACATGGAATGTTTTATCCGGATAAGCCGGTACCGAAATTTCAAACTGCGACGTATCTTTCAGCAGATAGGCGATAGATTCTGGCACTGCAGCGCTGATCCAGACCGGGTCCATCCCCTGAATCTGAGCCACTACTTTATCTTTCGAAATATTCATTCCGGTGCGCAGGTCAAACGCAGTAATGACACCATCAATAGGTGCTTTAATGGTAAAACGGGTCTGGATTGTGCGGGTTGAACGCAGCCTTTGAATATCCTCTTCCGGCATACCAGCCAGACGAAGTCGCTCCAGAACCCCTTTTATCTGGGTTGACGTACCGCCTGTACCGGATAACAGCAGGAACTCACTTTGTGCCTCAACCCATTCAGGAATGGTGATATCGATAAGCGGAGTGCCTTTCTTCACATGATCGCCAATCGTCAGGGGATACACTTTTTCGACGAAACCGTCAGAACGCGCCTGCACAATGACAAACTGATACTCGTTGTAACTGACATTAGCCGGGATTGTCTGGGAATAATTCAGCATTCCTCGCGTAACTTTTTGCGTTTTTAATCCCAGATTCTGAACCTGGGTTGGATCGATACGGATCCCGCCACTGCTTTTATCGCCACTTTCATCAGCATATTTCGGCACCAGGTCCATATCCATAAAGGGAGATTTTCCGGGTTTATCAAATTTGGTATCCGGTTTCATCGGGTCATACCAGAAAAGTACCTTTCGCTCCGGTGCCTTTTGTTCGGTTTGTACTGTTTTTTGTGATGAGTTTACATACTGCCAGGCAGTAACCGATATCAGCCCCCCTGCTATGAGGCTGCTGATAATTATTGCAGCATATTTTATCTTTAAAGAAGCCATACAATTTCTCGCTGAAAAATCAAAACACCTGGCATATGCGCCCGATCATTCATTCACAGTAATCCCTTAATGAATGTTCAGGCGCACTGGATGTATTCGCTCCGGACTGATAATCAGGATTGCGTAACGTTAATGCTTTTGAGTAAGGAGATATTGCCCTGCTGAATAAACGAGAAATCGACATGGTTGCCGGTTTTCAGGGCATTGATAGCGTCGTCTGCATTAACAAAAGTGAAGCGCATGGTCATTGCAGGCCAGCCCACAGCAGGGATTGCTTCGTGCGAAATGGTAATCTTTTTACTATTCATATCAATGTCTTTAACGACACCGGTGCCCTTGATAACCTGCTGTACCGAAGCATCACTGGCAGCATTCATATCGCCATGCTGATGTGTTTCAGCATGAAGACCGGCAGAAAACATGACAGAGAAGGCACCAAATAAAACGGCTTTAAGTGAATTACGCATTTTTAATTTCCTGATTAATTAAATAAATTTACTCTACCCAACCGCCACCCAGCGCGGTAAACAGATTAATTTCGTTAACCTGTCGGGAATAGGTAAGATCGAGAATGGTTTGCTGCGTAGCGAAGAGGGAACGTTCTGCATCCAGCACTTCGATGTAACTGACAGCACCACTTGCATATAATCCTCTGGCACGCTGGAGAGTTATCTGAAGTGAATCAAGATAACGCTGCTGTGACTCAAGTTGCTGGCTAAGGCTGTCGCGCAGCGCAAGCGTGTCGGAAACATCCTTAAAGGCTGACTGAATTTTTTGTTCGTAATTAACCACCGATTGTTGCTGGCGAATTTCAGCCAGCTTCAGATTGGCTTTATTCCTGCCAGCATTAAAAATAGGAATTTCAATTTTAGGGATAAAATTCCACATTCCACTTCCTGACGTAAACAGGCTTGACAGCTCCGTACTGCTTGCGGAAAGACCACTGGTCAGGGTAATGGAGGGGAAAAAGGCCGCTCGCGCTGCGCCAATATTGGCATCAGCCGCTTTCAGCTGATATTCCGCTTCCATAATATCCGGTCGCTGCAGCAAAATTTGTGAAGATAGATTTGGTGGCAATTTTACTGGTGCGATCTCCCCGCCTTTCATCCCTTTTTCTGACGGAAGTGCGCGGTACGTTCCCAGCACCAGTTGCAGGGCATTGTTTGCCTGAGCCAGATCGCCTTCTCGTTTGGCTATTTCGGCGCGGGTACTTTCGATTTGTCCTCTCGCCTGTTCAAGTGCCAGAACGTTCGTACTCCCGGTCACGAGCTGTTGCTCAACGAAAGCATAGGACTGTTCATAATTTTTCAGCGTTTCCCGCGCAATACGGAGTTGTTCGTACGCCAGTTGCTGGCTGAAATAGCTCTGTGAAACGTTGGAGACCAGCAGGATGTGTACAGCACGACGGGCTTCTTCGCTGGCAAAGTAGTTCTGGCGATCAGCCTCACTCATGTTCTTAAGTTTGCCAAAAAAATCGAGCTCATAGCTGAGCTCCAGACCCGCGTCGTACTCCTGTGTGGTCGGCTTGTCACCTTTCAGACCACCGTTGTATGTGATCCCGGATGAGGCATTCAGTTGGGGATAACGATCTGCATCCGTGACGTTGAACTGGGCCCGGGCCTCTTCAACCTTCAGGGCAGCCATTCTCAAATCACGGTTATTATTCAGGGCTTCACCGATCAGCCTGCTGACCTGGGGATCGACAAAAAAGTTTCGCCAGCCCGTATCCTGATAGCTGTTTACCGCAGGCGTCAGACTGTTTTTAGACAATGAAAACTGCTGGGGAACCGGAGCTGGCGGACGCTGATATTCAGGTGCCAGAGAAACACAACCAGCCAGGATGAATATGGTACTGATGCTGAGTAATTTTAATTTGAACATAACGCTTCTCGTACAGGCAGACCTGGTAAATGGTTCAAACGAAGTCCAGAGTATTGATAGGGATACTTTACCGAACGCTCTCTGTTTGCCGGGTGACAGGATAATGACAATGTTGTCATTTTTGCTGTAATCCGTTGATAACGATCGTGGGCGCAATAAAATGACATTAGCAGCCAGCCGGGGAGCATGATGAAAATATTAATCGTTGAAGACGAAATTAAAACAGGTGAATATCTCAGCAAGGGGCTGACAGAGGCGGGGTTCGTCGTGGATCACGCTGATAATGGTCTGACCGGATATCATCTTGCCATGACAGCCGAGTATGATTTAGTCATCCTGGATATCATGCTGCCTGATGTAAACGGCTGGGATATCATCCGTATGCTGCGCAGTGCCGGAAAGGGGATGCCGGTATTACTGCTGACGGCCCTTGGCACGATTGAACACAGGGTCAAAGGACTTGAGCTGGGTGCGGACGATTATCTGGTGAAGCCCTTTGCGTTTGCTGAACTGCTCGCCCGGGTAAGAACCCTCCTCAGGCGGGGAAACACGATGATCACGGAAAGCCAGCTTAAAGTGGCTGACCTCTCGGTTGATCTCGTATCCAGAAAAGTCAGCCGCGCCGGGAACCGCATTGTGCTCACCAGTAAAGAGTTCAGCTTGCTGGAATTCTTCATTCGCCATCAGGGAGAAGTTCTTCCCCGCTCCCTGATTGCCTCTCAGGTCTGGGACATGAATTTTGACAGCGACACTAACGCGATTGATGTCGCAGTAAAGCGACTCCGCGCTAAAATAGACAACGATTACGGGACAAAACTGATCCAGACTGTGCGGGGCGTGGGCTACATGCTGGAGATCCCGGATGCATAGCAAACCGTCCAGACGACCTTTCTCACTCGCTCTGCGGCTGACCTTTTTTATCAGCCTGTCCACAATACTGGCGTTTATCGCCTTCACCTGGTTTATGCTGCATTCTGTTGAAAAGCATTTTGCCGAGCAGGATGTCAGCGATCTGCAACAAATCAGCACCACACTGAGCCGTATACTCCAGTCCCCGGCAGATCCGGATGAAAAAAAAGTAAGCAAAATAAAGGAATCAATTGCCAGCTACCGCAACGTTGCCCTTTTGCTCCTCAATCCCAGGGGTGAAGTGCTCTTGAGCTCAGCTCAGGGGGCGGCACTACGCCCGGCAGTGAATTCAGCAGATTTTAGCGAGCACAGCCGCGCACGGGATGTCTTTCTCTGGACGGTGGAGGATCCTGCGGGACCGATGGATACCGGGTCCGGAATGAAGATGGAAACATACCGGATTATCGCCTCCTCTGGCCAGGCGATATTTCAGGGCAAACAGCAGAACTATGTCATGCTGACTGGCCTCTCCATTAATTTCCATCTCCATTACCTTGATGCGCTGAAAAAAAATCTGATTGCAATCGCTGTTGTGATAAGCCTGCTGATTGTTCTGATCATTCGCATCGCTGTCCGTCAGGGGCATCTGCCCCTTCGTAATGTCAGCAATGCCATTAAAAGCATCACCGCCGAGAATCTTGATGCGCGGCTGGAACCGACACGGGTTCCCATTGAGCTGGAGCAACTGGTTATCTCGTTCAATCATATGATTGGAAAGATTGAGGATGTCTTTACCCGCCAGGCCAATTTCTCTGCCGATATCGCGCACGAGATCAGAACGCCCATCACCAATCTGGTGACACAGACTGAAATCGCGCTGAGTCAGGATCGAACCCAGAAGGAACTTGAGGATGTCCTCTACTCCAGCCTGGAAGAGTATAACCGGATGACCAAAATGGTCAGCGACATGCTGTTCCTGGCGCAGGCAGACAATAATCAGCTGATACCTGACAGGGTCATGTTTGACCTCAGAGCGGAAGTCATGAAAGTCTTCGAGTTTTTCGAAGCCTGGGCCGAAGAACGCAATATCACGCTCAAATTTGACGGGATGCCCTGCCTGGTTGAGGGAGATCCACAAATGTTCAGAAGGGCGATCAATAATCTGTTATCCAATGCCCTGCGTTATACCCCGGAGGGACAGGCAATCACCGTCTCAATAAGAGAGCAGGAGAGCTTTTTTGACCTTGTGATTGAAAATCCGGGGAAACCGATCCCTGAAGAACATTTATCAAGGCTGTTTGACCGTTTTTATCGGGTGGATCCATCCAGACAACGAAAAGGAGAAGGCAGCGGCATCGGCCTTGCGATTGTGAAGTCAATCGTGGAAGCACATCACGGAAGAGTGCAGGTGGAATCAGACGTACGCTCCACGCGTTTTATCTTATCCGTGCCCAGACTGGAGAAAATGATCCCGGAAACCCGGTAATGACTCCAACTTACTGATAGTGTTTTATGTTCAGATAATGCCCGATGACTTTGTCATGCAGCTCCACCGATTTTGAGAACGACAGTGACTTCCTGCCCAGCCTTGCCAGATGCTGCCTCAGATTCAGGTTATGCCGCTCAATGCGCTGCGTATATCGCTTGCTGATAACGTGCAGTTCTCCCTTCAGGCGTGATTCATACAGCGGCCAGCCATCCGTCATCCATACCACGACCTCAAAGGCCGACAGCAGGCTCAGAAGACGCTCCAGCGTGGCCAACGTGCGTTCACCGAATACGTGCGCCACAACCGTCCTCCGTATCCTGTCATACGCGTAAAACAACCAGCGCTGGCGTGATTTAGCGCCGACGTAACCCCACTGTTCGTCCATTTCCGCGCAAACAATAACGTCACTGCCCGGTTGTATGCGTGAGTTTACCGACTGCGGCCTGAGTTTTTTAAGTGTCGTAAAATCGTGTTGAGGCCAACGCCCATAATGCGTGCACTGGCGCGACATCCGACGCCATTCATGGCCATATCAATAATTTTCTGGTGTGTACCGGGCTGAGAGGCGGTGTAAGTGAACTGTAGCTGCCATGTTTGACGGCAGTGAGAGCAGAGATAGCGCTGATGTCCGGCAGAACTTTTACCGTTACGCACCACGCCTTCAGTAGCTGAGCAGGAGGGACAACTGATGGAGATGGAAGCCACGGGAGCACCTCAAAAACACCATCATACACTAAATCAGTAAGTTGGCACCATTACCGGAAACCCAATGCTGAAAATAAAGATGTAAATGACAAAGATGTCATTAGCCTGTCATGCAGCAAACAGAAGCCATTCGATATAATTAGTGCAACTTATCAGGAAGGCTGGATTGCTTCATCAATACCCGGCGTCAGAGTACGCCAGGAAATGAATATCCAGCCCTCTTCCGGAGAAATAAACGCTGCCGAACTTGTTTCAGTTATGGAACTGAAAACACCGGTTGTACTTCCCCGGACATCACTAATTCAGAAATGGAGAGTTATCATGAAAAATATCGTATTAGCATCTTTGCTGGGCTTTGGTTTAATTTCATCGGCCTGGGCCACTGAAACCGTGAATATCCATGATCGCGTCAACAATGCACAGGCTCCTGCTCACCAGATGCAGTCTGCTGCGGCTCCTGTCGGGATCCAGGGGACTGCTCCTCGTATGACCGGTATGGACCAGCATGAACAGGCCATTATTGCTCATGAAACCATGACGAACGGCTCGGCGGATGCGCACCAGAAAATGGTGGAAAGTCATCAGAAGATGATGGGAAATAACACGGTATCCACGACCGTCCCGTCAACGTCTTACGCGGCGATGAATGAGCATGAAAGAGCAGCGGTTGCCCATGAATTCATGAATAACGGGCAATCCGGCCCACATCAGGCCATGGCCGAAGCGCACCGCCGCATGATCAATGCAGGCTGAATGCGACGGTAGTATCCGTGCTGTTACCTTTTCCCTGATAGATTTTCCTGAAACAACGTTGCTACATTTTTGCCCCCCGTCAGGGGGCTTTTTTGTCTGACTCAGCTACACTTAACCGGTACCTGTCTGAAAGGAATTATTATATGAAAATCAAAAACACCCTTTTTGTAATATTAATGTTATCCCTGCCAGCCATTTCTGCTGAACATTCGGAAATGAAAATGTCAGATATGCACTCATCGGCATCATCACAGGAATATATGGCTGGCATGAAAAATATGCATGAAAAAATGATGGCCGCCGTTAATGAATCCAATCCCGATAAGGCCTTTGCAAAAGGTATGATCGCACACCATGAAGGGGCAATCGCAATGGCTGAGACCGAGCTCAAATACGGAAAAGATCCCGAAATGAGAAAGCTTGCGCAGGACATCATTAAAGCTCAAAAAGGTGAAATTGAGCAGATGAATAAATGGCTTGACAGTCATAAATAATGAACACTGGAGTGTTGTCTTGCGCACCCTCTTAGGGTACCCCCGGACACGAAAATATATAGCACTTAACTAATTAATAACCCTAATAATTTCGGGTTTTTAATGTAACTTTCTTTTCTGAACGGAAATAATAGTCATACAATTTAATTTTCTTGTAATTACTCCTACTTTTAATCAGGTACTGGACGATGGATAACGACTCCCGCCTGAGAGGGAAAATCCGTCTGGTTACCTGGCGCTATACTTAACCGATTGATCGACATGCCATGCTGGTAAAATATTAAAATTCTCCCCCATAAATCTGAACCACATGACAGGATTGATAGTCAGGCAGTATTTCACATTCATTGCTAAAAAAATAAAAATAAGCATGCATCTTCTCGAAGATTAATTACCTTCCATCTTGTAAAAAAGAATCAAATCCTCTAATAATATCTCGATTCCCGCTTTTTTTAATACATCTTTCCGCTCGGCATATATTTTCCTCAACATATCTTCAAACCCCTTGCCAAGATGAATTTGTTTATGGCAGTTGCAACATAGTGATATGATATTCTCTTCCACATCCAGTGAATTCTCAAAATAGTCTTGCTTTGACATCGGGACAATGTGATGAGGTTCTGTGTAATTTAGAGGAGAGTTTCGCCTTCTGAACGTTGGATGGTCGCAATTAATTTCACATTTATAATCAGCTTTGTTAAGCGCATTTTTTGAAACAGATTTACTTCTTGGGTATGAGAGTCCATTTTTGACTTCTATTGCAGCTTTCTTAGGTTTCGCTTTTTCGCTATACTCAAATGTCTGAGTAACGTCAAAGTGATTACTTTCTTCTAGAGCAGTGATCAAATCATTATCTGAGTAAAAATCAATGCTTGAGCTTTCGTTCGTACTAAAAAAATCTAGTTCTTTTATTGCCTGAACAAGTTCTTCACGGATAGTCCATAAATTTCGCTTTGGGTTTCCTTTAATTTCTCTACTTTTCATGACTGTAATGAATTTTGTCCCGGAAGCAATCTTTCCGACTCCTTTAACCTCGAATCGGCCAAGCTGCTTCTGAACTCTTCCACCCAACCCATTGATTACACCATTAGCACTCATACTGTGCAGGTCGTACTTCTTGCCGATATCGAAACATGTACAGGAATGGTCTGGCTCAATGAACCATTTTTTTAACGCTGCAATACTTTTGTCATCAAAAACTTTTTTATCCCTTAATAAAATCTTCCATTCTTCAACGCTAATATCTATATCACAGACGTATTCACCATCAATTACTTCACATATTTTTTCAATCATGTCCATAACTCTCTTGTAACACAGGCTTTGTAATAATGTAAAATCCGTTACACGGCGTTGTATGTAATGTCATTGTCTCTTGGACTCCTACAGTCCAAAACAACTTTGTGTTTTGTTGTCCAAAAACTTTTTGTTGCCGTGAGTTCTCACTGAGATAAATCTCGCCTTGAGCGTATCACATCAGCAGACTTCCTCTCAACCTTATGGACTTAACCCGGTCATTCTTCACGACAAAGAAAGTACGGCATTTTACATGACGAAGAGACGGTCTCAGCTTCACATGACCGGATAACGTTTTTAATGTACTTCATTATTACGGCACGGGTGTTCAACGAGTATTTTTAAATATTAATCATTTTGTTTAACGGGTGGATACCTACAAATTTTAACATTTACTAATCAAGATAGCAGTTGTACGTACTTTCCCGGCAAAAATCCTGAGGTTTACAGATTCCCTCACCGTAACAGACCCGGTCATTCCCCTGGTCCTCCGGAGAGTCTAGTACGAGTGATAAACGTGAATTCCTGTACCTGAAGTTCAGCCGCTGGCAGATAAGTCGTGAACTATAATTACACTCAGTCAGATCCAAACACCTTTTCATCTGCATATATACTTTGTACATACCAGGAGATTACATGCAGGCACCCGGTATACCGGAGAATGAAGAACAGAGGCTGAAGTCCCTGTATATTACCGGCCTTCTTGATACCCGTGACGATGAGCGTTTTGAACGCCTGACGCGGCTGGCCCGCAAAGCCTTTCAGGTCCCGGTGGCCCTGATAAGCCTGCTGGATCGCGAGCGCCAGTGGCTCCTCGCCTGCCAGGGCGTCGGCGTGCGCGAAACCCCGCGTAACATCTCGTTCTGCGGGCATGCCATTCTGCAGGAGGGGCCCTTCATTGTTCACGACGCAGCTGCTGATGAGCGGTTCCGTGACAATCCCCTGGTCACCGGTGAGCCCCACATCCGGTTCTACGCCGGCCAGCCGGTGAACCTGCCCGACGGCACGGTGGCCGGCACGCTGTGCCTGATCCACACCGTTCCCCGCGCCTTCACGGATGATGACATTGCGTCCCTCCGGGATCTGGCCTGTATCGTGGAAGACGAATTCGAGGCCATCAGCATGGCCATGACGGACAGCCTGACGGGCATTCCCAACCGGCGCGGGTTTTACCGCGCCGGCGAAAAACTCTTCCGCGCGATGAACCGGCAGGATGCGTCGTTCAGCCTCATCTATTTCGATCTGGACAGGTTCAAACCGGTGAACGATCTCTGGGGACACGCAGAGGGAGACGAGGTGCTGAAGGTTTTTGCCGGCTTTTTACATCAGCACCTCGAACCGGGCGAAATAGCAGGCCGCCTCGGCGGGGATGAGTTTGCCGCCCTGATCCGGCGAAACGGGAACACGAGTTCTTTTCTGCAAGCGCTGAGTGCCAGTTTGGATCATTACAATGACACCTCGGGTAAGCCCTACAACATCAATTATTCCTTTGGCGAACTGATCAATAACGCAGACCAGTACGCGACGCTGGCGGAAATGATCGGCAAATGTGACGAAGTGATGTACCTGAAGAAAAAACGAAAGACCCTCTCCCGGAAAGCAGAACCGTGACGCTTTCCTTCCCGGCTGATCCCCTGCCCCGGGGTTCAGCCGGACGGCAGGAACAATATATTTAACCTCATGGCGCATAAAGTCATTTATATTTGCTCATGGAGCAATAATCCTCTCATCGCAACAATTACTCGTTTTTTGTGTCCATGCTGCAATAATTCCTCTCTTCCTCTCCCGAGATCTGAAAAATAGGCAAAGTCGGAAATATCACGCTCGGCTGCCTGGAGGGAACTTGAATGCGGGACGGCCGTTAACAGCATGAGCAGTGACTTTCATTAGGTTTGGTTATTCAAAGCTGGATGCACATCGCAGTTAGCTCCCGGACAGAATGGGAGCCCTGATTTTCCCTTTTTCAAATGTGGAAATGATTTACGTCAAACCGGAACGGGGCTTATAATCAGCTGTCGTCACCTCGGGTGTTCCCCTCTGCGCTTTTTACCGCCTGTAAATGGTTACAGGGACTTCCGGCAGTAGCCGGACTGTAAAAGGAAACCCGCCATGAAACCGAAAATTGTACCCGTTGTACGGTATACACGTTTTCGTTTCGGGCGCGTAGAGCATGTGCGTAATCACATGCGCTCGCTCCCGACGCGTTAAGTGAACGGTACCCGCAGGTGACGATACTCTTTGTTTACGCCTCTGTTTCCGGCCGTTCTTCGGATTCACCCATCATGGCAAGATAGTGTTCATGGTCATCAGTGTGAATAAACACTTTCCTGAACATGTTCAGATAGCGTTCCTTATCGATGACGCCGGTTGAGAAAAGATTTCTACCGTCCGAATGCGAGTGGCGGTTGATGGCCCGGTAAAATGAATCATATTCTCCGGCATCGCTGTGTTCCGTTGCCAGAGACTCCAGGGCTTCTTTAAGCTTTTCATTCTTGCAGGAAAAGCTGAAATAATACTCCAGAATATTCCTCATCGTATTGAACAGCACCACGGGCTGGGTTTTCGCATCCCTGACGTCTTTCAGTGTCTGCCATAACGCCTGATATTCATTGAGCATTTCGTGCATGGAAAGCGTTTCGCAGGAACTGTAATCCGACTTGATGATGCGAAACAGCGACCAGTTTGCTGGCGCTTTCCTGCCATCCTGCAGGCGGCCGCTGTTCAGCAGCATCTCCTGGAAGAAAAACATATTATGCGTCAGTATCACCACATGTCTCGCTGCAGCGGCCTTAATTATCTTCCGCTTAATGAGTGCTGCAACTTCATAGATATAGTTATGTGACAGGCTGGAAATCGGGTCATCAATCACAATGAGTTTATTTTCCGGATGGATGGTTTCCGGGGTAAGACTGCCCGAACACGATTCGATGAAATAGAGAAAAGCAACCATTGTTTTCTCACCCTCACTGAGGGATTTGAAGACTTCCGCCTTTTCTGGCTCGCTTCCCCGGCGAAGACGGTACAGTTTCATCTCTGCATCATGGCAGATGATTTCAAAGCCGGTGATCCCCAGCAGCCTGAGATTCGCATTGATACTGTTAATGGTTGGCTGGATGTCGGAGAGCTGTCCGGTCAGCCTGTTCGTCTCATCATCCAGTGTTTTCTTACTGGCAGCCAGGGCGCCGACTTCACGCAATCTGGTGTCGATTTCGTTCTGCAGTTCGCCAAGCTGCCGGTCACGCCCGGCAAAGAACTCCTCACAAATTCCCCTGAGGTGCGCCATAACTTCCGTATACAGGTTCTGTTTTTCCTGACTGAAGTTTTCAGCAAGACGGTTGTTTTCCCGTACCCGGATATTTAAAACGTCCACTTCCTTCCGGAGCTGCACCAGGGGATCCTGAACGTTCTCGGGTTGTACCTTCCGGGAAGGCTCTTTAATTTTAGTAAGGAGCTGCTGTAACAGGATCCGGAAGCCTTTATTGACCGTTTTCACCAGGCTTAAAATCTGACTGTCCTCATCAACGAAAGCATGGGTCGTAACACGGCGTTCTAATTCGGCCAGGGCATCACAGTCCTGAGCAAGTCGTTCTGCGGCCTGGCTCAGCGCCCCGAGAGACGTCTGGTATGACTCATCAAACATCTGAATGAGTTCGCGCGAAAAGGCCGTGACATCCAGGGACTGCTGGCAGAATGGGCAGATATCGTCGTGTATATACTGCTGTCCCTGGCGCACCCAGTCAGCATTACCGATCTTCTGAATGAGAGCAGAGAATTGCGTACTGCTTGCAGGCATCACGGGTTCCTGCATCAGTGTCAGGGTGTCTTCCGTTAAAACAGTTGTCGGGGGAATATGAATTTCGGCGACAAGCGTTCCTTCGCTCTGACTTAACATCCGCCATTTATCCGCCAGCGCCTCAGCCGTGGTGCTAACCTCCGACAGCGGTGTTGCCACCATACGTTCGTAAAACGATCGTTTAATTTTAGCGCCATCCAGGAAATCGCTGAGGATTTTCCTGTCATTGACTGTCCGGTTGAAAATATCTTTGGCACAGCTGTCAGTGACCGTTTCCTTCATACCTTCCTTCTCGGCGATCTCCTCATTCAGCTTATCTGTCCGGGCACTCAGTTTTGCGCTTTCTTTATTATTACTGTTTATTTTGTCCTGGCTTTCCTGATTGGCCTCGCTGAGGGTGAAGATCCCGGGCTGATAGTCAGAACGGGTGAACTTACTGTCAATGTATTCCTGATTAAAGACCTGAAAGTGGCTGACGTGCGGGCTCTCAAAGGTGCAGTGCCGGTATTTATCCGCCTGCCGGTCATAGAAATAGCCTGATACCGTGGATTTTCCTGAGCCGTTCTGGCCATAGATGAGTGTCACCTTACTGCTGAGATCAAAGCAGATATCCCTGTCAGGCGCGTAGCTTCTGACGCCCCGGATCCTGAGTTGAGCCATTTTTTTCTCCTTGTTGTCCCTGAGTTTGCCCAGTCTTTCCATCGTAGCCCACTTTGCATTCGGGTTATGTCATCCCGATCAGATTTATCTTAACCACTCCTGCGCGCTAAACCTGACATGACAGGACGGGATAGATCGCGGAATTTGTTTTGGTGTATTAATGCAGAACTGGCAACAAAAATAATGTTTTTGTGCGCTTTGGTTATTAATACCTTAATAACAATAATCTCATTACATTATTGCTTAATATGCAGCAGTATCTTTCCTTCGTCTTGAAGATCCGAAAACCCTGAGTTCCGGATCACGGCGATTTTCTGCGCTGATTTGTGAAACGAAAATTAAAAATGTGCTACACTTTAAGTAGTTAGATAACTTTCACCCTCTCCGCATCAGACCGACCTGACGAGTAAATCCTGTTAATCTGTTCATCATCGCTTCCGAAAACTTTGCTATTATGAATTTTTCGGAAGTCAAAAAGAGTGAGATCCGGTAATTGCGGGCGGTGACTGTTATTCTGCTAATCACTGCGGGCGGGCAACGGAATGTTCTGCTGGCGATGATAAATAAATAGAACTAATAGATATTAAATAATAAGGAAGTTGATTATGAATATGAAAATTACACTGAGTGTTTTATTTGAGGCTCTCATAATCCTTGGGCATGACAGAGTCTGGATGGAAGAATCGGAGTTTGAGCACATATACGGATACGGCTGCTACCGTGAGATACACACTTGGGACGATCGCACAGTTGCCTGGTGGGATGATGCTGATGACACATGGTATCTGTCCACAGAAGTCGATGTGATAACTCCTTTCCTTGGCCCTCTCCCAAAGAAAGAAGGAGAGCTCTCCGAGGAAAAATGCTTCCAGTTAATGACTCTTGGTCGCTACTGATAGCCGACAGCAGCATTTAATGAGTGGTCGGCTGGACACCCTCTGGCGGCCACATGTCACTCGATAGTGTAGTCCGGCGGGATTTCTCCCTGAAGATGATCCAGACATTAACGTAAAGGATACAGGAACGATGTGTAAACTGACCGGTTTTATAATGGGGCTGACGATCCTGCTGGGTGTGACTGCACGGGATGCAGGGGCGGCAACGCTCAGTGAAATGCGGATGGTTAATGCCAGTCAGAAACCCGGGATGGTGATTATCTGCAGCCGGACCTCGGAGATTCCGCAGAAAGGTGAATCCCCCGTTCGTATAGAAAGTCTCCTCAGGGGCGTGGTACTGCAGAACGACGGTGATCGCATGATGTTTGACGTGACCTATACACAGCGAAACGCTGAAGAGAGTATTCCTTTTCGTACGGAAAAATACCGGCTGACCACTGAGCTGGAAGCCACCCGCCAGAAAATGGCCATCGATCCTGAGACGATAGAACTATCGCTTCCGCGTGCCCGCGGTCTTGAAGAAACTTTTCTCGCGGGGATGAAAGCAAGCCCGGTTTCGTTTGAAGATTACACCAATTACCGTGTCAAATCTGCTACCGAGTATCTGATCCTGCCGGGTCCGGCATCCCCGGATGCACCGGTGATGCACTGCACACTCTAATGACAATGGTGACATAACATGATGCCAGCACTGCCAGGCCATAGCGGGGCTTTTTCCTCTGCTCAGCTGCCGGTGGCCATCGATTACCCGGCCGCGCTGGCACTGCGCCAGATGGCGCTCGTTCAGGACGAACTGCCGAAATACCTGCTGGCGCCGGAAGTGAGCGCCCTGCTCCACTACGTGCCCGATCTTCACCGTAAGATGCTGCTGACCACCCTGTGGAACACCGGCGCCCGTATTAACGAAGCACTGGCCCTGACCCGGAGTGATTTTTCCCTGGCCCCGCCCTACCCGTTCGTGCAACTGGCAACCCTCAAACAGCGGGTGGAGAAAGCGGCCCGAACGGCCGGCCGTGCTCCGGCCGGCAGCCAGCCTCATCGTAACGTTCCGCTTTCCGATCCGCAGTATGCCCGCCAGCTGGAAATGATGGTGGCCACCCTGAAAATACCGCTGGAACGCCGGAATAAGCGCACCGGCAGAACGGAAAAGGTGCGCATCTGGGAGATCACCGACCGTACCGTTCGCACCTGGCTGGGCGAAGCTGTTAAAGCGGCAGCCGCCGACGGGGTGACGTTCTCCGTGCCGGTGACGCCACACACGTTCCGCCACTCCTACGCCATGCACATGCTGTATGCCGGAATTCCGCTGAAGGTGCTGCAGAGCCTGATGGGGCACAAGTCGATCAGCTCGACGGAAGTCTATACAAAGGTATTTGCTCTCGATGTTGCTGCAAGGCATCGTGTGCAATTTTCAATGGCAGAGGCTGATGCTGTTGCCATGCTGAAAAAAAGATAACTAAATTTGTCAAAATTTACAGACAGTTGTAATGACATCCACTTATTCGATAATAAATTAATCTTGCGTTACGTGAAAACTGATAGGGGTCCAGGCTGTACCAGGCCGGAATTCACGTAACGCACTTTACGTCTTCTTCATTACTTACCTTTTCGTTCCGATCCTGTTCATCCCTGCATTGCCCCCTTTTCTTCATAACGCATTTCACTGTTGCCGAAAGCCCATGGGGTCGACTTTGCGACCGCGGCCGCACTCAGAAGGATGGCCACTTTAACCGGCGCCACCCTGGCGTACCTACTCGTCCCCGAAGTGAGAGCCCTACTCTTCTATATGCCGGATCTTCACCATTAAATGCTGTTCTCTACTTTCTGGAACACGGGAGTGCGGATCAGTGAATCCCGGACGCTGCCCCCGGAATCCTTTGATCTCGGTGGGTTAAGACCCTTTGTGAAAGTACTGGGCTAAGGGCATCCGCCCTGACGAACAATATTGACTAAGTGATGAAAGTAAACATATCGCAGTGAAGATGTTGAGCAGACTGCCCGCTCTTCCACACACCGCAGTCAATATCAATACTCTGGTAGGCCTATCCACATATCGCAGTCAAGGCAAGCAAAACCTAAACGGAATGATGAATCAGTATAAATTGACTGTGGTATGCGCTCTGCATACCACACTCAACAAACTCTAAAACGGCATTCCTCAGTCATTTCCCGGTTTCACGCTGGCGAGCGCTTTTGCTAGTTTCTGAGGATCAATACCTGCAGCCTTCAGGGCTTTAATAACTTCGTCATAGTTCTGCTCAGGTACTTCCTCTTCCGGCTCACGGGGAACAACGACCTTGCTACTGATGAGTTTCGGATTACGGTAATGCACGCTGAAGTAGGTGGCCCGGCCGCGTTTGAATTCGGTGTAATCCAGATAGCCGATATCCTTCAGCTGCGCCATGGCTTTGCGCACCGTGTGGTTCTGCGTGTAGAGGTTAGACGTCAGGTTGAGTCTGTCTCGCATACGCTTCATGGAGATGGGGGCCGGATTCTGTGGCAGACTTTCAATGTAGGTATAGAGTGCCTGTGCGGACTCCTTGCGCTGCAGGGCATCAATGGCTTTCAGACGCAACAGGACCCGCCTGTCCATCTGATAAAGCTCAAAGAGCTTGGGCTCTGCCCTGATCTCCACGACATCGGCAGTGATGTCGTAATAGGCAGACTGAACCAGGTGCGTAGTCCACCCTTTCGTTTCACTCTGAAACTTGAGGGTTACGGATGCCAGCTTGAACAGGGAGTTGCTTATCCTGTCACGCATTTTCTTGTTAGAGCGCCGGGAGTCAAAGCCACACATTTTAACAAACTCAACAAAAGACAGCTTGAGCGTGTCATCCTTAACGCCAAAATCATACATTGAACGGATGATTCCAAGCCAGACTTTGAAGTCCGTATCCATATCGAGGCGCGATCCGGTGATCCTGACATCGGTATACCCTTCACTCCGGGCAATGGACAGCTGTACGAGCTCCTCAGTCGCATCCGTGACGTTTTTGCGGTTCGTCTTACTCCTAGAGGTCGATTTGAGGGTAGGAACGAACAGACCAAGCCTCATGAGCGCAACAGGCTGAACAGTACTGGCGCTGTTGACATCCAGCTTAACAACTTCACCCGTTGTCTTATTGACCTCCTGAAGATTCAGGGGTAACTCATTATTTTCCATAGCCATTTTATTAACCCGCGGTTATCCACAAACGAAAGTATATACGCATATCACAGTCAACGGAAATACATACCCCAGTTAATACAATTGCATACCGCAATAGTTGATCTCGCACACAACAGTCAACATACCACACACCACAGTTAATGAAGATAGTCTCCAGGATCAGGCGTAGCGGGGCGCTAAACGATCCGGGGATCTCTTTTTGATCTCAACATGATCTCCTTAAGGATCAATTACTGGATCGAAATATGGAATAACAGCCAGCATCCAATACATATGGACCACTGACATGACACAATGTGAATCTTGGTACAACAACCCAGTAATACAACACCAGGAAAGGCAATAGTCTTGACTGTGATATGCAGAAAAATGCATGTCATTACTCTTCCCTATTCCTATTCAGCTTCATACCGCAGTCAATAATCTGCATACTATAGTCAATTCCTTACCATTCAGTTCCTTCCAGTGGAGCTTCGTTAGCTTCAGAGCGTCAGCCACACCTTGTTAGTACGGAGTAATTCCGCTTCCTCGACGCATGCGCCTACGCGCGCATACTTTCTGCGGCGAGCGGATGATATTGACTGAAGCATGCGGCAGCCTTTCAGGCGGATGCTGAACTGAACAAGACTATATTTTGATCGGCTTTGCAATATTTAAGACGGTTTGCAACTTTAATGTTGCTTTGCGCCTTTTACCAAGATTTAATAGATTAATGCAAAGATAATAATAAGGAACAAAGAATGGGACTGATGGAAACGCTTGACCAGTGCATTACGGCCGGTCATGAAATGACGAAAGCTATCGCGATTGCACAGTTTAACGATGATAGCCCGGAAGCCAGGAAAATTACCCGTCGCTGGCGTGTGGGTGAGGCCGCCGATCTGATTGGCGTTTCTTCTCAGGCAATCCGTGATGCAGAAAAAGCAGGACGCCTTCCCCATCCTGATATGGAAATGCGTGGACGTGTAGAGCAGCGGGTGGGCTACACCATTGAACAAATCAACCATATGCGGGATGTATTTGGCACCCGTCTGCGCCGTCCTGATGACAGCGTTCCGCCCGTCATCGCGGTGGCAGCACATAAAGGGGGTGTCTATAAGACATCTGTATCTGTACATTTGGCACAGGACCTGGCGCTGAAAGGGCTGCGAGTACTGCTTGTCGAAGGGAACGATCCTCAAGGCACAGCCTCCATGTACCACGGCTGGGTCCCTGATTTGCATATCCATGCCGAAGACACACTGCTGCCTTTTTATCTTGGTGAGCGCGATGATGCAGCCTATGCCGTCAAAGCCACCTGCTGGCCGGGTCTCGACATCATACCTTCATGCCTGGCTCTGCACCGCATTGAGACAGAACTAATGGGAAGGTTTGACAACGGGAAACTGCCGACAGAACCTCATATGATGCTTCGCCTGGCCATCGAAACAGTGGCCCATGATTATGATGTCATTGTTATCGACAGTGCACCGAACCTCGGTATTGGTACCATCAATGTCGTCTGTGCTGCAGATGTACTCATCGTGCCAACGCCAGCAGAGTTATTTGATTACACCTCTGCCCTTCAGTTTTTTGACATGCTGCGCGACCTGTTAAAAAACGTGGACCTGCAGGGTTTTGAACCTGACGTTAGAATTCTTCTGACCAAGTACAGCAATAACAATGGCTCACAGTCACCCTGGATGGAAGAACAGATCCGCGATGCCTGGGGAAGCATGGTACTGAAAAACGTTGTTCGCGAGACCGACGAAGTCGGTAAAGGTCAGATCCGTATGAGAACGGTGTTTGAGCAGGCTATCGATCAGCGCTCATCTACAGGAGCCTGGCGAAATGCGCTGTCTATCTGGGAGCCTGTCTGTAATGAAATTTTTGATCGCCTGATTAAACCTCGCTGGGAGATCAGATAATGAAACGTGCACCAGTCATTCCAAAACATACCGTAAAAGATATCCGCCCCGAAACTGAACCTTCAGCGGCACCCGCTGCACCGATGGTTGATTCATTAATTGCACGGGTTGGAGCCATGGCCCGCGGGAATACCATTCTGCTTCCGGTTTGTGGCCGGGAAGTGAAATTTATTCTGGAAGCGATCCCGGGCGAGAGTGTTGAGACGGCATCAAGAGTCTGGTCAGGTAATGAACGTGACCAGGAACTACTGACCGAAGACGCGCTTGATGATCTGATTCCCTCTTTTATGCTGAGTGGTCAACAGACGCCTGCGTTCGGACGAAGGGTAGAAGGTGTCATTGAAATTGCTGATGGTAGTCGCCGTCGTAAAGCCGCCATACTGACATCATCAGATTATCGTGTTCTCGTCGGGGATCTCGATGACGAACAGATGATGGCTTTATCACGGCTGGGTAATGATTATCGTCCTGTCAGCGCTTATGAACGGGGCAACCGTTATGCACAGCGGTTGGAAAATGATTTTAACGGCAATATCTCTGCTCTGGCTGAAGCTGAGAATATTTCCCGTAAAATCATCACGCGTTGCATCAACACGGCCCATTTGCCAAAATCAGTGGTTGCCCTGTTTACTCATCCTGGTGAACTTTCCGCCCGCTCAGGGGAGACGCTGTACAAAGCATTTTCGGGAAAAGAAGCTTTATTGTTGCAACGGACACAACAGCTTCATGAGCAAAAGAAAGCGGGAGTTATCTTTGAATCCGAGGAAGTTATTGGTTTACTGACGGATGTTCTGAAAGAGCCATCAGGTAAAAAAGTAAACCTTAATACCCGTCATCAATTTGTACCTGGTGCGACAGCCCTATACAAAGGCGATAAGGTGATTTTTAATCTCGATAAATCTCGTTTGCCTGCCGAGTGTATCGAGAAGATAGAAACCATACTGCGCGACTTACAAAAAGTTTAGCCTGTTTAATGATACACGCGAGAGTCTTCATTAATTTCCAATATCCTTAATGCGTTACATGCTGCTTCGGAATATATACATCCGAAGCAGTTATTTTCTGCACTATAGCCCAGTGTTGTAAAAAAGATCTGTTTACTTCTCCCAACCTGATTGTTACCACAATCTAAAGATCCAGTTTTTTCTAGTTTTCCTTAACTAGTTCCGCAGTTCACCCCTCAACCTGCATATCAGAACTCAGACGGTAACCCATCCCGGAATACTGATTTCATACACCAGATTAACTGGGACCACGGTCCCACTTCCTACTTGCGTGTCAGAACTCACCCGTCAAGCCCGCTTGGAATATCGATTCCACACGCCGGATTTAACTGGGACCACGGTCCCACCTCCTACTTGCGTGTCAGAACTCATCCTTCAACCCCGCCTGGAATATCGATTCCACACGCCGGATTTAACTGGGACCATGGTCCCACTCTATTCAGCTGTTTCTATCACAATACAGATTTTGAGATTGTTACTGTGATTCCTGTATTAGGTGCGTAAGAAGATTATGTTCGTTTTGTTCCCTGGTGCTTCCTCGCTCACTCGCGGGCTTCACCCTGTCGTTCGGCTGCGGCGAGCACTACTGGCTCTCTCAGAAAAGCAGAATTTATCTGATCCTCGCAACGGGAATATCTTTCCAGCGGGTGGTGTACGCAGGGGAGAGCATATCGCGTTTCATTTGCCATGATGGCGCTATCCCTCGCCCGGCAAACCAGATCTGTCCCAGACCGGAATGATTAATGCCATCGAGAACCTTCATCAGCTCAGAGCTGTGAGGACGTGGCGGACGTTCGTCGAACAGCTGCAGCTGCGAAACGCCGGAGCCGGTGAAGTCATTCAGCATCACACCGGCTTTGGCATACAGGTGCCCATCCTTCCAGATACGCTCCAGAGCCGTTGTGGCGGCCGCAATAATGTCCCGGGTGTCCTGAGTGGGTGTAAGCAGTTTCTCCGTGGCCACGTTGCCGTAGTAAGGCTCTTTAACGGCGAACGGAGACGTTTTGATGAAAACGGAAATATGCCGGCAGTACTGGCGCTCTTTCCGCAGCTTTTCAGAGGCCCGTTCTGCGTACTGACAGACAGCCTGGCGGAGCGAATCGTACTCCGTGATTTTCTCTCCAAAGCTGCGGCTGCAGACGATCTGCTGTTTCGTCGGTGGTGCTTCCTCAAGCGACATGCAGCTTTCCCCGTTCAGTTCGCGTACTGTTCGCTCGAGAACGACGGAGAAATTTTTGCGTATAAAGGCCGGGTTCGTCAGGGCCAGATCGAGCGCGGTCCTGATACCCAGTACATTAAGTTTGCGTGCAATACGGTTTCCCACGCCCCAGATCTCTTCGACCGGCTGCAGTGAAAGCAGTTTCCGCGTTCGCTGAGGATTCCCCCTGGTCAGGGCGAGCACACCACGAAACTGTTTCCACTCCTTTGAGGCCCACTGGGCAGATTTTGCCAGGGTTTTCGTCGGCCCGGCACCCACGCCGATGGTCAGACGGGTACAGTCATACACGTGCTGGCGCAGCTGCCGGCCGAAGTCCTCCAGGTCCATGCAGTGCTCAACGCCGGTCAGGTCGAGGAACATCTCGTCAATCGAATACTGTTCCACCCTTGGGGCCAGCTCCTCCAGGCAGCTCATCACGCGCGCTGACATCGAGGCATAAAGTTCATAGTTGCTTGAGAACGCGTATATTTTTTCCGGATACGTTTCGTTTTTCATCTGAAACCACGGCATGCCCATTTTGATCCAGGGCTTTGCCTCGGCACTTCTTGCGATAACGCAGCCATCGTTATTACTGAGCACCACAACCGGCTTTCCTTTCAAATCCGGGCGGAAAACACGTTCGCAGCTGGCATAAAAGCTGTTCACATCGGCCAGGGCAAACATCAGTACATCTCCCTCGGGCGGTGGATGATGTGCGTGACGACGCCAAAGATATCCAGATCGTCCGGGTCGGGATAAATCGGCGGCCAGGCGGCGTTCATTGGCTGCAGCGTCAGTCGTGGCGTCAGCAGAAGCCGTTTAACCGTAAACTCCCCCTGCACACTGGCCACAACAATATCGCCGTGCCGGGGCTTCTCTGCACTGTCCACAACCAGCAGATCGCCATTGTAAAGGCTGCCGTCGGACATGCTGTCACCGCTGGCACGGAGATAGTAAGTCGCGCTTGGGTGCCGTATGCAGTAATCATGGAGATCCAGGTCGGACTCGACATAGTCAGCGGCAGGGCTCGGAAAACCGCAGCTGGCCAGGTCTGCAAACAACGGATGGGCCTGTGGCGGGAGTGCTTTCCCGGTGCTGAAAAGCTGCAGTTTCATCTTTCCTCCTGACGTCTAAATATACTGGATATGCATACAGTGTGCGCCGGGAGACCGGTAGAGATCAAGGGGTGAAAGTCCCCGACCATTGAAGGACCAGCAATCCACAAGGTCCCCGA
>Sig22
CACCGCAGCTAAAGGGGCGGTAAATCCGGGTGTGCACATCGTCATTTTCTCCTGTGATGCCTTTCTCCTGCGTATCAGCTTCCGGTAATCGTCCCCCGTCACAACCTTGTCAGCAAGGGTAAATGGCACGCTGCGCGCCCTTGCTGACCAGAACGACTCCGGGCAGGCCGAACCGTCAGGCGATACGAAGACGAAATTTACACTGACGGAGAAACGACCATGACGATGAACCTGCACACCCAGACAACCGCCCCTAAAGCTGCACCGGCGACCAGCGTATCCCCGCTGGAGCAGTCAGGCTCCCCAAAAACGAAATTTCCTGAAATCAAAACCGTCAAAACGGCGGTGGTTAAACTGATCAGCGACATCGAGGGCAACCTCGACCAGCGTCTGGCATACCGCGAGGCCGTAGAGGGACTGTGCCAGGAGGCGGCCAACCGGATCACCCAGTGCATGCATTCACGCAGTACAGGGCAGACGCTACGTGAACTCCGCGAGCTGCTGTCGGTGACGCTGGACACCATTATCGTGGTGGATTTTGAAGGGCAGCAGACCCGACTTAACTATGGCGGTCGCTCAGCTGAAGACGTGATCGCCATGCTGAAAGCGCTGCACCTTGAAGGGCGTAAAACTTGGCTGGAAGTGGAGTAAAAAAAAAGCCCCGTCCGCAGACGGGGCTGATTCAGTACCGGGCATTCATAGGGGTGCCCTCATCCCACAGGCGTTTAAATTCTCGCTGGTACGCCTCCGCCAGCTGCGGCGCGTCCTCGATCAGCAGCACGTTTTCCGCGTTGCGCGAAACGGCGCTGGCCGTGTAGTTAAACGACCCGGTCTGGACGTTTTTGCCGTCGATCACCATAAACTTGTTGTGCATGATGGCGTAACGGCCGTTAAGGTGCACCGGCACGCCCTGGTTTATCAGATACGTCACGGCGGTGTAGCGGTCGCTGTTGGCCTTTTCGTCGGCCACCACGCGCACGGCCACGCCGCGCCGGTTAGCACCTGCGAGCGCCGTCGCGACCGGCTTACTGGTGAAGCTGTAGGCCGCGACGTCAATGCTCTGCCTGGCGTTGTTTATGGCGCCGAGCACAACCTCAAGGGCAGGGCGCCCGTCGGACGGCGAAAAACCCGCCGTCAGGACGGGCGCGGCAGTGGATAAAACAGGCACACAAAGGGCGGCGGCTAGCACCAGAAGGGCGATTTTACGCATAGTTGTTCAGCTCCAGGCTTTTCAGTTCGTCGAGGGTATAAAAGCGAAAGACATCGCGGTGTTTTGCCTCCAGTTGCACATGCTGGTTTTTCACGATCACGCTGGCGATGCTGTCGAAAATAATCTTCAGGGCGCGCTTTTTCGCCTCGTCCGGGGCGACGTAAAACGCGTACCGCCATTTTTTATCGCTGATAGCCAGCAAGTGGCTCGCCATGATGGACTGATAGCGCGCCTTTGTTTTAATACGTCGTTCGGTTTCAACGGCGATCAGCCTGCCGTCCGGCAGGCTGATAAGCCCGTCGGGACGGTGTTTGACGCTGTACTGACTGAGGAACGTTGAACGGTCGCCGTTAATCCACCCTGTCGCGCCGTTCTTCTCCAGCGTAAGGCGCACGAGCTGGTTATCAAGGTGATGGTCGAGTGACCAGCCGGTCAGGCGGTAGGGTTCAAAGCGGGCGGGCATTATGTTGTCGTCCGCCGTGAGGATCACGGCCAGCCCGTCGGCGGTAATGCCCCACAGGGATATTCTGGACGCGCGGGATTCATGCACGTGCTTCTGAATCAGCCCCATTTTCTCCACCTTCTCCAGCAACCGGTAGAGGGGGCGGTCAGATTTAAAATCAAAAAGCAGCTTTATGATTTGAAAATCGCTGTAGGTTTCCTCCTTAAGAAAATTCAGCAGTACGCGAATTTTTTCAGTGCTGCGTGCATAACGTTCCTGATACGACGAAATAAGCATAGAAACTCCTTATTTTATAAATCCAGCAACGAATGTATTTCGTCATTTGGAGCGGGCTGTGATGCCATCAGCCACTCCTCGTCAGGCTGCACCGGCGGAGTGGGGATTGACGTTGCTGAGGGTTTTTTGGTGGTTGTTGCGCTGACCGGAATAATGTCAGGTGCCGGAACTGCCGGAGCCGTTTTATCAAAATCCAGATCCAGCACCGGTTTAACTTCTGCCACCGTAGCGACTGCGACCGGCGGCAGGGTAAACAGCTCCAGTGGGGCTTTTTTAACCTTGAGCGGTGAGATTAACGACGGAAACGCGAGCGCGTTCTGGCTGAAGATATAGCTGACGAACTTCGGCAGGTTCTGGAGCATATTGCTGTCGATGTAATAGCTTTCCGCCTGGCGAAGCATGCGCTCGTTATCGACTTTTTCTGTCAGCACCGCCGTGGTGGTGACTTTCCGGCTTTCATCATCGACTAAAATCGTGCCCGACATGCGCGCAATCCATTCGGCGGTGTCCGGATCCTGAAGTTTATATACCAGCTTAAACTTGCAGTTTTCCACGACCGCCCCAACCACGGCGTCGCCGTTTAAATCCGCCGGACAGTCGCGCAGGTCGGCAATTGACTGGTGCGCCATTAATATATGGACGCCTTTATCGCGTGCCGCGCCTAACCCTTCGAGCGCCGGTTTGGACAGGTGATATTTAACCTCGTCCTTAAAGATGGCGATGGGGCGGATATTCCCCGCGACGCGGTCGCGCAATTCCGCGAGCTGGAACAGGCGCACTAAAATCATACGCTGCGCGGTAATGATTTTAGAGTTACGCATCGAGCCGATGATGTAGCAGCAGCCGCCTTTGTCGAAAATCTCCTTCAGCGCAAAACCGCCTGGAGCGTTAATGCTGTTGAGCATCGCCAGCTCCTCGGTTTTACCGTGAAAGGCTTTAATTGTTTCCCCAATGCCCTGGACATAATCGCCGTTATAAATATCCCGGATGGTTGCGCCCGGATTATCCTTCACGAACTGCGCCGCCGTTCTCGCCGCCTTGCGGTCGTCGATACGGTAAAAATCCGCCGCCTCGCCTTTTTCCGCCAGACTGAAACCGGCCACGAATAATTCCTCCAGATGGTCGGCGGTGATACCGTCGATAAGGTTCATCTGGTATTCCTGTTTATTCAGGTCGATAAGCACAAAGGGTTTTCCGGCGTCTGCGCACGCTTTTTTATACAGGTGCGGTGCCCACTCGTCGTTTTTGGGGTCGAGAACAAAAACGCCCTCGTCGGCGAGGATGCTCTGATAAAGCAGAATACCGGTTACGACGCCTTTACCGGCACCAGTGGTGCCGATAATGTCGGCGTGCTGGGTCTGCCATTCTTTTAACGGAATATATTGCGGCTCACCCTCGCGGCTCAGCCCGATAAAAATCCCCTTATTCAGATCGATGTAATCCATCGGATCGTATTCGGTGGTGACGGGTAAAATTTCTTTTACCCGGCGAACGTCGGTTCTGCGGTCGCGCTCCATGCTGGTTTTTTTCACCATGCCGCGTTTGACCTTATCAAATTCAGGCGAGATCAGACGCCGTAAAACCACGTGCAGAATAAAACCGGCGACGGTAAACAGCAGCGCCATTGTCCAGGTAAGCAGCGGCGGGCTGGCGATATCTTCCCGGCCATAAATGCGCTGTAAAAACCAGACGGCCACCGGCGCTATCGAGCCGAAAACAAAACAGATCATGGAAAGCAGAATTAAGATCCTTTGCAGAAACGTCGGCTTTTCCTGACCGCCGTGTTTCGCAGAAAATATAAAAGGCAGCATGACGCCGGACAGCAGCGCTAACGCCAGCTGATGCGCCTGCAAAAAGGCGATAAAGGCCAGGACGGCATTTGCTATCGGCGACAGCAAATGATTCAGTTTGTCGAATATCACGATATTCTCCTTCACTTAAAATCGGTCAGCACTATCGGTCAGTCAGAACGGTCACAGGTTGTGATCGTTCTGACTGACCGATTACATGCTGCAAAAGAAGTGGCCGCTAAGCGGCCATGATCGCAGGAGGTGCACTCCCGCGATCTAACGGCGTGCGGCATTCCGCGCGGGCTGGACGCCCTTACTGCATGTCGCATGGGGGTAATGTCCTGGCTGAACGCCCGGCCAAAACCCCCAAGGTCAAAAGAGGCCACACCGTCGCGCGCTACGCGCGACCACCCCCTAAAAGACGCCTGTTTTAGCCCTTTTCTTCGCCTTGTTCGTTCCTCACAAGACGAATTAAAGGGAAACTAGGCTTTTTAGGGGGTGGTCGCGCCACGCTACCGGCTTTTGGCCGGAGACTTAGGCACGACGGTGTGGGGGGCAAGCCCCCCAAATAAACCGACGCGTGGGCGCGTCTTTTTGCTCGCTGGGGCGGCAAAATTTATTCGGCCCCCCCCGGCTTTTTTCGGCTCACTTGGGGTGAGCGCTCAAAAAGTGGAATCGGCGACGCAAATTAGCAATTTCTTCGAAATTGAATTTACTCGCCTCCTGCCACTTCGCAGACTCAGGCGGCCTGTCGATTAGCAATTTTTTCAAAATTGAATCGCCATGCTCGCCAGTCTTCGAAGCCTGAAAAGCCAGGTCAAAACCGACCCGGTGCCGTTGTTAGTCGGTGGTAATAAGGAAGGATTCAAGAGGTTTTCCGGCGTCAAGTTCTTGCTGAATTACAACCGGCACGCGTCCGACGCCTGACCATGTTTTATGCACGCCGTTTTCAAAATACTGATATTTAGCTTTGCGTTTTGCCGACTTTTTGGCGGGATTTGTACTAACCAGCTCTGTCGGTGAAAAGCCCTCCGATTCAATCAGCGCCAGCAATTCATTGCGCTTTTCTTCCCGCTGTCGGCGTAGCTTTTCCTGCTCGATATGCTCTGCGCGCTTTTCATCAAGTGCCACTGAAATACGTGCGCTCAGCATCTCCAGAAAGGCAAAATCACTTTCACGTAAAAACTTTTTCAGCGCGCGCTCTGAGGTTAATTCGTCCTGGATACGGTTCATAATTTCAGCTCCTTCGGCATAGATACGTTCAATCCTTTCAGCGGATCGCGTGGTGGATATTCAAAACCGAGTTCCCCGGTTTGCACGTTTTTCAGCGTGACGATCATCGAATAGGTGTCGTCGTTTTTCTTCGATTTAAAACCTTTAATAACGTCGGTTTTGCCCTTGCCGATTAACTTCTCGGCCTGTTTTTCCGTCAACTTTTTGCCGCGCACTTCCAGCCATATTTTGAACTGACAGCCCGTACAGGCGCAGGTTTTCGGCGTCATAACCAGCTCAGAACCGCACGACGGACATTTAACCGCGAGGCGGTTAAGCGCCGTTTTAACGGGCTGTTTTTCCGTCGCGCTGATGGCAATATCGGCGCTCTCAACCAGGCGGGAAACTTCCGCGTAAAGACCATCAATAAAGCGCTCGATGGTCATTTCGCCGGTTTCAACCGCCGCCTGTTTTTCAGCCCAAACGGCGGTCATATCCGGCTGCGTCACCGAGTCGGGCAGGGCATCAATTAACGCCAGCCCGGCGGCAGTTGGGATAAATTTGCCCTTTTCCACGGTGATGTAATCGCGGGTTTTCAGCGTCTCAATAATGGCCGCGCGGGTCGCCGGTGTGCCGATGCCGCCGTGTTCATCTTTTTTGTCTTTATCCTTCTCCTTGAGCAGTTTTTTAATGCGCGGATCGGCGACAAAATCGGCCACGCGAACGAGGGCAGCGAGCAGGGTCGCCTCGGTAAACAGCGGCAGCGGTTTAGTTTTTTTCTCCGAAATCACCACCTCGCGGCAGGTTAATGTCGCCCCGGTTTGCAGGCGGCTGATGGCCTCAAACGCGGTGCTGTTTTCGTCCTCCTCGTCGTCTTCTTCCGCGTCGTTCAGGAACGTCGTAAAACCCGCATCCGTGGTTTTACGCGCCGAGACTTTAAACATTTCGTCACCGCATTTAATCTCCGCGATCGACTCGTCATAGCGCTTTTTCGCCACGAACTGCGCGAGATAAAACTGCGCGATGGCGAGATAAACCGCCTTTTCCTTGTCGGTAAGGCGGCTTAAATCCGGCATGTTCGTCGTCGGGATAATAGCGGTGTGGGCGGTGACTTTTTTACTGTCAAACGCCGCACTTTTCTGCGCCGTGTCGGTGGTAAGGCCGTTAAAAATGTCGAGCGTTTTTAAGGCCGCCACCACCTGCGGCGCGTCGTTGAATTGTTCATCGGACAGATAAGAACAGTCGGAGCGGTTATAGGTAATGTATTTACTGTCCTTGAGCTTCTGCGTGATATCGAGCGTCTGCTGCGCGGTCAGTTTGTTCCTGCGGTTCATATACACCTGGAGGCGCAGCAGGTTAAACGGCAGCGGCGCGGCCGTGGTTTTTCCCCGGTCTGTGGCGGCCGCGAGTACGCTGGCCGGTTTTCCGGCCAGAGCCCTCGCGAGTCCTTCCCCCCAGGCCTTATCCGTCAGCCGCTTTTTATCGTCCACCGGCGCGTATTCGGACGTCTGCCAGCGGGCGCTGACAACGTCCGTACCGCTGATAAACTGCCCTGCGAGCTGGTAGTAAAACGCCTCGCTGTGCGCCTGATTGTCGCGCCACCGGCGCACAATCATACCCAGCACCGGCGTCTGGACGCGGCCAACCGAAATCGTGCCCTTATAGCCTTTATCGCGGGCTTTGAGGGTGTAACAGCGGCTCATGCTGAAGCCAAAAATCGCGTCTCCGGCGCTGCGCATCAGGGCTTTCAGGTACATCCCACGAAAATCGCTGTTATCGCGCAGGGAGTTGATGGCTTTTTTCACCGCTGGCGCGGTGTTGTCGTTAATCAGCGCCCGTTTCACCGGCGCGGTGTTTCCGGCGAACTCCAGCACCTCGTCAACCAAGAGCTGCCCCTCGTCGTCCGGGTCGCCGCAGTGGACAACCATTTTGATATCCGGGCGACGAATCAGCTTCACCAGGGTATTAGCCTGCTTTGCCACGCTCGCTTTTGGCTGAAGCTGTACCGGGTACAGCTTCAGCGGCAGGGTGTCGAGCGACCAGGTGGCGTAGGCCGGGTTGATCGTCTCCGGGGGCACCATTTCCAGCACGTGGCCGACGCAGTAGCTCACGATATCGGTCGCCGATTCGGCATAGCCGTCGTGCCGGGTGAAGTTGCCGCCCAGCGCTTTCGCGATATCGCTCGCAACTGCGGGTTTTTCTGCAATCCACAGTCTCATTCTTGATCTCTCCTGATTTCATCCATCGTTTCGAAGTACATCATTCGACTTTCCTGAAAGTCGTTAACGGACAGACTAAAGCCATGATCCGCCGCTACTGTCATGAACGTCTCAGCATCACGGACGCTGAGACTGGTCAGAACATCGTGCAATTCGCACAGGGCGCGATATTGGTAGATTTCGTAATGCAGGCCGCAGCCGCGATGCGCTTCTTTCTCGATGCGAGAAATCAGGCTCGCGGCGCTAACGGAATCACCACGCACATGCGGCCACGGCGGGGCTATAAATCCGGTTTTTGTTGCCATTCGAGTGCATCCTTATCGTCGAGTTTTTCCCATTCCGCAGCCTCGTCGTCGCTAAGCGGAACGGTGTAAAAGAAGACCGGCATACTGAGCACGGAGCGGAAGAACGACTGACGTTCAGCTGGTAATGCCTGGAAGGTCGGCGAGTGCTGCGCGGCGAGCTGGACGAGTTCGGACGTGTTGGCCTGAAAATGATCCTGTTTCTGGCTGATTTCCGACAAAACGAGCAGCACCGTCTGCAAATCACCTGCAGGAAGCTCCTCATCTTTCAGCAGCCCGGAAAAGTTATTAATAGAAACGGTTTGATTAATCACGTGGTGTCTCCTTTACGGCTGCCGTTTTACCAACCGTTCATACGGCCAAATTTCGAGATGATCTTGCCGACAATGGCGCTGTCAGCGGACGGGCAGGCGCTCAGTTTTTTTTGCCGCGCTGCGGCGGTGTGATCGGGTAAAAACGACCCCTTTTTTTTCTTTTTGATGCTCATGAAATTTTTGTACATCGGGTCACACTCGGCGGGACTGCTGCCGTCGAGCTTTCCGGCCAGGCACAGCACCATCGCGCACGGGTCATTCGGGTCGGCATTCTGGCCATCGGCGGCGAACGCCGGAGAAGTAAGGGCGCACAGCAGTGCCGCCGTGATTACGGTGTGTTTCATGATGATTTCCTCTGAAGGGAAGCAGGGCGCTAACGCCCGTTGGTTGTTCAACGCCGGTGACGGTCTGAAGGACTCAGACCGTCGCCGCCGTTATCGGTAGAAGACGATTTCTGAGGTGTCGCAGGTCAGGCAGCCGGAGTGGGGGCGAAACTCCACCACACCCTTGTAGCCGCCCTCGCGTAGCCAGGTTTTGGCCGCAAAGAAGCGCTGGCCGTCCGGGGCATTTACTACCGCGCGCGAGGCGTGCGCAACCGCGTACCACTGTGCGGCCGGGTAAATCCCGCCGGGTTCAAAACGCGCAAGCACCTGCGACCAGTGCCCTTCCGTCACCGGCGAGGCCACGATAAGACGGTTGGGTTCCCATACCGGCCGGGTGGTCGTTACCGGCTGCGCCGGTTGTGACCAGTCAACGGCCGCAGGCTCCGGCGGCGAAGAACAGCCCGCCAGGAGGACGACAAACGCCGTCAGGCCGGTCAGTTTAGGCAGCATCATTGAAACTCTCCTTCATGGCCTGCATGTGCAGGGGTTTAAAATAGACGTCGCTCATGCGGCGCACGTTGCCGTGAACGTCCACGCTCACAATGACGTCGACGCAGTGCAGTACCTTGCGCAGCAGCACGTCAACCGGCATGCCCCGGCACGCCGGATGCTCGTAGCAGCGGTCAATCAGCCCGGAAATACACTCGCGTGGACTGCCAGCGTGCAGGGAAGACATAAACCCTTCGTGCCCGGACTCAATCAGCTTGAGGGCGTCCCACGCCTCGCGGCCGCGCACCTCGGCGAGCAGGGGGCGGTCGGGGTTCATACGGTAAATCGCGCGCACCAGGCGGTCGGAGGTGACGATTGCGCCCTCTCCGGCGTCCGCCGGGTAGAACAGATGAACGTAGTTTTTCTGGCTGTAAAACTTCAGTTCCGGGTTGTCCTCGATGGTGATAAGGCGCAGCGTCTCGGGAATGTAGTGCAGCAGCATCTTCATGTAGGTGGTTTTCCCGGAGCCTGTTTCCCCCACCACAAAGAGCGTTTTGCCGTACTCCACGCACTTTTCCATAAACAGCGGGATATTCCCGGACAGGTATATGCGGCTCAGCTCCCCGTCTTTTGATTCCACCTTTTCTGTACCCTGCACCCGGTCATAAAACCCGGCATCGATATACGACTGATGGGTGCGCTGGAAGTAGTCCGGCTTACGCAGGGTGATCGAGATGGTGTTGCGCTCACAGGCCGGGGGCACCACTATCTGGCAGCGTTCTCCTGTGGGTAGCGTGGCCGAGAGGATAGGCGACGTTTCATCAATGGTGTCGTTGTTCCACACGGCCAGCGCCCTGGCAAAGGACGAGCACTGGCGCAGCGTGACCGGCGAGGCGTGCATTTCCCACGCCCCGTTGATTTTGGTGTGCAGCTCTCCGGGGCGGTTGATGGCAATTTCCGTCAGCCCCTCCCGGCTCAGGTAGTCCCCGAACAGCAGATCGCGCAGGTGTGACAGCGCGACGTTGCCCTCTAACGGGGTATCAGTCAGGTTATCGTCCATCGCTTACCTCATGCGCAGTCTGTAGACGTCTGAAAAATCAATGTCCGCCCCCGTGACCAGGCCAATCACATCGCCCTGGTTGAGGTACATCGTCGGCGGGATGTTGATGCTGTTTTCCAGGAGCGTTTTTGCCATTTCCGCCGTGGCCGCGCGGGTGTTCTCCGTGTAGTCCGTGTTGCGATCCTTGCCCGGCGACGAGCCGGAGGCCGCAGCGGCAAAGTCCTGTACCGTGCCGAGCAGGAGGGTATTACCTATCCGTTCCAGCCAGTGATTGTCTATCCAGCCCGCGACGCCGTTCTCGCCCAACGCCCCCACGGCCTGGCTGTCAACCATCGGAATAACCAGGCGGCCGGGTTCCGGCGTGCGCAGCTCGGTGATGGCGAGGAACAGACGCCCCTGCCCGTTTTTCAGCGTGCCGGTGCGGTACAGGCCGCGCGCCTCAGTGCCTGCCGGGATCAGGTTCACGGCGTTACTGGCGCTGTAAATGTCCTCGCTGATAAGGCAGTTGAAGCGCCCGCCCACGTCCGATACAAAGCGCTGCATCATCGCGCAGGGGATATGCCGGTCGGCCGGAATGTACAAATCCGGATCGAGACCGAGCCGCTTCACGCCGGTAATGCGCGCCAGCCCGTTATCCTGCGGCTGCCCGGCGGGTGTTGCAGAGCCTGGCGCGGGCGCGCTGCCCGCAGGTGATACGTTACTGCTGGCTGTGCTTTTCGGGGCGCTGCTTGCGGTGGTTGTGGTGCTGTCTGCCAGGGCGCTGACCTTATCAAATGTCAGGGGGGGCGGTGATGCCTGCGGCGGTGCAGCGGTATCGCCCGGAGTGGTCTTCTCCTGGCCGGTTGTGTCTGCCAGCTGTCCCAGCGGGTTCAGATCCCGTCCGAGGTTATTGCGCTCGCGGGCGGGGGAGGTGGCGTGCGATTCCGGTTCGTGGCTCGCGCTTTTCCCGCTGCCATCACCCTTCAGTTTCGCCATCAGGTAATCCCCGCCGGTGGCGATAATGACCAGTAACACCAGGCTGATAGCGGCCAGCACGAGCGTGCGGCGGCTGCGGCGTTTCGCGTGCTGCACCACCTGTGGCTGTCCTGGTGACACCGCGCCTGCGGCGGGTTTGTCGCCGTCAATCTCTGCCCGCGCCCGCTCGCGGGCTTCCGCCTCCAGTTCGGCGGCGGTTTTAATGTCTTCCTGTTCGTTCATCATTTGCTCTCCAGTTTCACATCCGGTGAGACGGTGCTGCCGTTCGCCACGGTGACTTTCCCGTAACTGCCGTTTTCAATCCCCACGACCTGGCTGCCATAGCGCAGCACAAAGCGCGGGGAAAGAGAGCGCAGTACCATCACCCGGTAGTTACCCTCGGTGCTGAAGGTCGGGGTGATCACCTGCTCGCTGCCGCCGACGATGACCGTCGGAGACGGGATCAGCTTCTGCGGTGAAAAGCCGAGATAGGTAAACCGCCCGTCGTCATACGCAAAATCCGGGGTGATCGACTCCGAACCTGCCGCCACCCTGCGGGTGTAGTTCCAGTTGCGCGGCGCAGTGGATTTCTTCAGGGCAAACTGAATGCGTTCTTTCTCCTGCGCGGCCTGAAGCTCCTGCTGACGGGCGAGGCGGGCTGCGTCGTTCTGCCTGCGGGTGTCGTCCGGGTAGCTGAAGCGCACCACAAAGGCCAGATTTCCCGCCTCGCGGTCGTTATCGATCACGTTCAGCATCAGGCTGTAGTCGCGCTTTGTGGTGGTCACAAACAGGTTGGTCTGCCAGTCCTGCTGCGTGGGGGTGAAAATCTTCTGGACGGTTTTGCCGTCCGCATCCGTTACCGGCTGCTTCACCGGCGCGGGGCTAATCCCCACGCGGTTACGGTCGGGTGTGATCGTCCAGCCCTGCGGAAAACCAGCGGTGGCGGTGATCACCTCCTCGTCGGCGTCAAAAACCAGCGTCGTGATGTAACCCGCCCGCGTGTTAATCACTGTCGTGTTCTGGCTGTTGTAGGGGATGTTCTGCATGCGGCTGTCATAGGCGCTGCCGCGCGGTGTCGCCGCACCCCATGCTGACGCGGCGGTCAGCAGGAGGGCACACATCAGTACCTTATTCATCGCTTTTCTCCTTAAACCGCTGGTAACTGGTGACGATGAAGCCGAACGGGTTCACCTCGCGCTCGGAGGCCGTCATTTTCTTCTGCGGGAAATAGCGGTAGGTCATGCGCACCGTCCAGTAATCATACGTTTCGGTGTTGTCCTTGACCTTTCGAATGGTGCGCTTGATGCGCAGCATCTCCACCATGCTGGAGCCGGTGCCCTCTGACGGTACGTTGGAGAGGACTTCCACCGTGACCACATAGGCCGCCTGCTGAAACACAGCGTCCGGCGCGTCTGGGCTGTTAAACCAGTCGAGGTATTCCTTGTTGACCTCGTCGCTGTTGAACATCTGCGTCTCTCTGTAGTCCTGCTGAAGGGCGAAATAGTTGTACCCCTCGCGGCGCTTCACGTAGGAAGCAGTCTGCGAGAGATTGAGCACCTCGGAGGTGTCCAGCTTGTCCTCGCCGACGGTGGTGACGCGCTCGATGCGCCCGGTCTGACGGTCGAGCGTGTACAGCTCCACAGTTGTGGTTTTGAGCGGCAGCAGCAGGATAAGGGCGGCAAGGGCGAAGACGAGCAGCAGACCGGCGAGCGCCGCCACGATCCAGCCCGCCTTTTTCATGCGCATATCCCGCTCAAGAATGGCGTTCTCAAACGAGCGCGAGTCGCTCAGGGCTTTGGCGGTAAGTTCAGACATGGGGGGTTAACTCCTGAATAATGGCCGGGGAATTGACCGGCTCCGGGTTGCCCGACACGGGCGGAAGTTGGGTGTTTCGCTGTGCGCAGCCTGCAAGCAGGCACAGCATCAGCAGCGTGATGCCGTATTTCATGGTGTTTTTCCTGTGGTAAAGACGTGACGAAGCCGCAGGACGCCGTTGCGGCGTCCCGCAGTTCAGTCAGACTGGGTTATCTCTGGTAGCGTTCCTGCATCCGCTGAACGGCGGCGCGGCTGCGGCTGCGCGCATCGCCGGTGGCGCGGGAGGCCGTGGAGGCAGACGAGGCCGTTGCGCTGTCGGTACTGTTAAGGTTCTGTGAGGCTTTATCCCCCACCGCACCGGCTGCGGAGGAGGCGGATTGACGGGCTGAACCTATTCCCGACGCGGCAAGTGCCTGCGCGGCACCCTGTGCGGATGCACCGGCAAGCGCCTCGGCCAGCTTATAGGTCAGGACCATCACGGCGGCGGCACCCGCCGTGCCGAGGAAGACCTGAACGGCCAGAGTCAGGTAGTTGGCATCGGATGCTTTTGTGGCGCCCGCCAGGATGTAGTCCAGGTAATCCATTACCACCGTCAGGGCGATGCCGCTGAACAGGGATGTAAGGATGCAGCCCAGAATAATTCTGAGCCAGTTGCTGAACATATCCCGGAACCACGACCACATCAGGCAGTAGATAAAGATCGGGGCGGTCGCCAGCATCAGCAGCATCACCAGTTCGGCTATCAGGTTAATGATGGCCGTGATGCCTACCAGTAACATGACGCCTGCCCAGACCAGAAACTGCGCCAGAGTGCCTTTTAGAGCGACATAGGTTGAATCATCATAAGAGTAAAGCTTCTCCCCAAGTGCTTGAGCCTTTTCCCAGACCGTATCCAGCCGCGCCCAGATCGACGCGTCGCCGCTGAATCCGTCCCGCAGGCCGGTGATGGCATCCGAAACCAGATCGAGATAGCCTCCGGCGTTGGTGACGAAAATCATGATGATGAGCATCCGGCTCACGTCCCACACGATCTCCTCGAAGGGGCGGACAAGCTTGCCTGCCATCGTCTGGTAGGCGCGCCACGTGATGTACAGCGAGAGCACCGCGACGGAGAACAGGTGTGCCATCCACCCCCCCGTATCGGCGGCCACGCTGGTGAGCACGCTGTCAAACCCCTCCATGATGTGGCTGTTTAATCCGACGAATATTCCACTCATGGTGCGTTCTCCTGTCGCTAATTCAGATCAGCAATAGGCTCTTGCACGCGAGCTTTATCAAGGTCTTTCAGGATTTGCTTATATCCTTCGGCAACATCAGGTTTAGCTTTTTCACGGTGAAGGGCGGAGCGTGCATTTTGGCAATCGGTGGGCACAAAATTATGATTAAAAATGCACTCCCTGTATTTCGCCAGCATGTCGTCATGGTGTGCCATATACCAGTCTACGGAGGTTTTATCCTCGCAGCCGGTAAGCGCGGCCACTGAGGCCAGAACAATAAAGGTCAGTGTCTTCAGTTTCATGGGGTCACCTGTTAGTTAAGGTCTGCGATTGGAGCTGTGCGCATCTGCTCGGCCTGCGCCTTGCGGCGTTGTTCGGCAAGCAGCTGGTTGCGCATCTCACTTTGTTTGACCGACATTTCCCATTGAGTGGTCAGGGCGTTCAGCTGGATACTCCGCGCGGACACTACGTTCGCCAGATCCTGCGATTCTTTACTGTCCTTCGCATTCTCGATGCGACTGGCGAGATTACTAATATCGCTCAGCGTGTCGGAAATTTTTTCCTGGATGTCAGAAGTGTCCTCGACGGCCACCGCCTGATTGAGGAGCATCTGTTTGCAGCTATCCCGGTACGCCTCGCTGGCGTTCTCCGGGCAGTTGTCGAACAGTTTGTATTTGTCATACAGCCTGTTTAATTCCCCAGCATAAGACCCGCCGGAGCCGGTTAACAGATCGTTTAAGGAAATCCCCCTGTTTTTCAGATTTTTAATGTCAGCCGTCAGGTTTTTTGCCTGATTCAGGAATGCCTGGACGTCCCGAATACCGGTGGCCGTTGCCAGCTGTTGTTTATAAGCGTTCATCTGCGACTGATAATGTTGAACCGTCTGCTGCCACTGCTGAAGCTTCTCCGTCCACTGCTGTATTCTGTTGACGTTGGCTACTTCATCAAAAACGGGAATACCGGCCTGAGCCGGGACGTGAAAGAGACACAAGGCGACGGTCAGCGCCGTCAGGGTGGTTTTCAGTTTCATGGTGTTATCCTTTTATGATTAAACGGCACGTCTCAGCATTTCGTCTTTCCAGTCCTCCGGCTTCATACCCTCCTGCCAGATCTCGTCAAAAATTTTCAGGTTGTCCGCACTGGCGCTGAGCAGCTTCGTGTAGCGACCCAGCCCGGAGAGGTCGAGGGTGATTTGTGCGATATACGGGCGCACGTCACCACGCCGCAGCGGGGATTTCATGATCACCATCTGGCGGGCGTAGGGGTCGAGGGTGGTCACGATGTCGTAAACCGCTTTCGGCACCCGCAGCATGTCCACGTAGTCGTACTCCTTCGCCTGCTGGTTCGCCATGAAGATGCGGGTACTACACTGCTCGATAATGGCCGCCGAGATCTCGTGCTTGCACATTTCCTCCGGCGACTGCGTGGCCGGGAAGAAAATGCCGTTGAGCTTTCGAATGACCTTCAGCATGTCGAGGGCGAATTTTGAAAACTCCGGGTCCTGAAGCCATTTCCAGAATTCATCCATGAAAATGACCAGGCGGCGGCCATCGAGGAGGCTGGTCACGCGGTAGAGCAGGTAGAAGGTGAGCGGGCTGCGCACGTCTTTGTCGTCCAGGAACTCCGTGCCGTCGATGCCGAAATTATCAATATTGTCGATATCAAAGGTGTCTACGTCATTATCAAACACCCAGCCAAACTCCCCGCCCTGCGCCCACTGCTGGAGACGGATGCGCAGCCCGTTCATCCGTGCGTCCTTCGTCGGGGCTTCATGCAGCACTTCCAGCATGCGGGTGATGCCGTTGCGACGAAGCTCAGGCGGGTAGTCCAGCATGATGGTGTCCACAGCCTCGCTGAGGCGTTCTTCATCGCGCGGGTCGAGCGGTTTGCCGTCCCTGGTGCAAATCATTCGCATCAGCTTCTTGAGGAAGTTGCGGTTACGTTTCGTTGGAGCGAGCGCAAACGGGTTAAGGCCGGTCTTCTCGCCTGAACGGAAACGGAAGTACGAGCCGCCCTGGAGGCGTATCGACATTTCCGCCGAACGGTCTTTATCAAAGACCACCGAGGTGAAGCGCTTCTTCGTCGCCCCCGGCGCAAATGACTCAGGACGCCGGTATTTCTGCATCAGATGCTGGAACATCATCAGCAGGGTCGATTTCCCCGTCCCGGTACTGCCGAGCAGCATGGTGTTACCCGGCGGCTTCTCGCTGAACTCGTCAACATCGGCCTGGCTGTTGTGCAGATTCACGTACTGACAGCCCCCGGACGGGGTCGGAACAACGGCAATCGCCTCCCCCCAGGCATTCCCGTCCCGCTTGTGCGGGTGAAAGTTGTGAAACGACACCATTTCGGCGTAGTTGAGGCTGCTCACCGGCACCAGACGCGGGCGCAGGTGATACACGCCCGGCAGCTGCGCGAGATACGCCGCCGACAGTGACTCGCGGGACAGGGTCATGATGAAACCGAGATCCTTCAGAGTATCTGCCAGGGTGTTGGTGTCCCGGATAACCTGCTCGCTGGTTGGGGCGCTGACAATAAGCGTCTGGTGATATTTCCCGAACGAAATAATGCCGGACTGAAGCATGTCGCGGGCGACCTTCAGATCTTCCTGCTGGGAGATCGCATCATCCTCGGCAGACTTCAGGCGTTTCTCGATGGTGCGGATGCAGCCCCGCGCTTCATCCTTACCCATGCAGGTATAGGACTGCGTGAACACGTACCGGCAGCGGGCATAAAGAAGCGAGTCATACAGCCCGGTGATGGTTTCAGTGCTGTAATCCTTGATTTCCAGCCCGCGAAAGTAGCTCTGGCCGTCGGTGTGGCTGACCTGGCCAATGTCGGTGGAAGGGAAAATATCCGTGCCGCCCAGCACGTCATAGAACGGCGTGCGTGTGACCCGGACTTTCTGCCACCTGCCGGTGATCAGAAAGTTGTAAAACGCCAGCTGGGAGGAGAACACGTGCCCGTTCTCCTCATAAGTGCCAAGCGGCCGCGCCGCGTAGCGTGACAGCGCCGTGCCAATCGCTTGCCGGTGCTCCTGCATCACCTGCAGGGCGTTGTCGAGCAGGGTTTTACGTTCGCCCAGGGACTTCTGCTTCATGGTCGCCCGCTCAATGCCGGTGTGCGGATTGAAGCAGACGGTGAAGAAGAGGCGACGCTGGTAGAAAGGTTTGCCCTCGCGGGAGGCGTAAAACAGACGCGCGATTTCATCTGAAAACGGAATCCCGGATTCACATTCAAGCGTGTCGGTAAATTCGTCGCTCACCAGATGGGTATAGAAGGTAACGGGTAGCCCCTCAAAGGAGCGGATAACGTTGTTGAGCTGCATGTCCAGGGTGGCGAGGTAATGTTCATCCTCGCATTCAAAAATGGTACCGCCGATCTCCCAGGTGCTGACAAAGTCACCTTTTTTGTTCTTCACCACCTGCTCGTGCAGGTGGGAAGACCAGGGGAGATAGCGGGACAGCGGGATACTCTCGTTGAGCCGCATATGTTTTATAAACTCCGTAACGTCAATGGCGTCGTACTGGTTTGCGACAAGCGCCTTTGTCCCGAAATGCCGGGTCGCCGCGCGGTTGCCGCGCGTTTTAAACGCCAGCAACTTCAGGTCAAAGAAATGAATGTCCTCTTTTGCCAGCCGTCTCAGCTCGATAAAGGCAGGTATGAGCAGCAGGAGAAGCCAGTAAAAACGTGACCAAACGGCCGCCAGGGTAAGGATGCACAGGGTGAACAGCAGGGGGACAAGCGGGACCCCCCACAGCGCCGCCGGTCGGGTCAGCGCCTTGTTGAGGATGGTCATGCTGCCTCCTTAGGCGGCGAAGTAGGCACCGAACCCGGACGCCCCGGCGAGCAGGACACCCGCCCAGAACACGCGCTGGAGATCGTGCCAGGCCTTGCCGTCAACAAGCATCTTGTAGGCGATAAAGGCCACCGCACAGCTGATAGTGACGACTGACATACCGGTTAGGCCGAGGAAGACCCAGTTAATGGCGTCACTGCCTTTCTGAAATGCCTGGTCAGCGCTGGCCGCCATTGCTGGAACAGCAGACAGGGCGGAAAATGCGGTAATCAGGCGGGTTGCAGCGGTTTTGATAGTACGTAAAGTCATGATCTCTTCCTTAATCAGAAGACACAGCGAGGCCGCCGCGCACGACATGTGGCGGATAAGCAGCGATGCTGGTCGGGGTGGTGTCGGGTGCCGGAATTACGCCGCGTATGACGCTATCCGGGTAAACCGTGTTGTCGGACGGGACGGCAGGCGCTTCCCCGGATGAGGGAGATGCTGTCTGCTGTTCTGCCCGCGTTGAGGGCACAACGTAGCCAATACGCTGTACGTAGCTTGTGTTGCCGAACGCGCTTTCCGGGCGCTGGCCGGTTTCAAAGTTGCCTGAGTAATAGCAGCTCAGGGCGCGCTGTAATGTTCCTCCTCGTTGATAGCAGTCGGTGATGATTTTCGCGGCAACAGTCATGTTGTCACAGGGGTTAAACATGGATTCGGCGCTTACGCCGAACTGCGGGAAGTTGGTGCTGGTTATCTGCATCAGCCCTACTGAATAACGGTGTTTTTTCTGCTTTATGGCCTCCACAATTTTTAGCGCCTCGTCTTTCGACGAAGGCAGATGAGAAATCACGCGGCTCCTGCCGCCCTTTACCGGGACAATTTCAGCGATGGCATATGGATTTAAGCCGGATTCGGTGCGGGTGATGTCGTGGATGGTATCGGGGTGAACGGCGGGAGCACACTGCATTGCGAGCTGAAACAACGCGGCAGTGGTTAACATAGTCAGTCCTTTCTGTAGAGCAGTACCTTACCGGTGGCACAGTCCGGGTTGATAAACAACTGAATGTCGCCCTGGCTGTTAGCCTGGGCAACACCGATTTTTGTAAGCGTCATTGCCAGCCGATCACCCTTCACCGAATACACGTTGTGCGTGTACTCGGTCATGGGGGTGAATACGGCTTCAAGCAGTGAGGCCGGAGCGGGCGTGATGTCAGGCATTACATTTCCTATTTTCCAGCAGTGAGGTGATTGCATCGATACGTCGCAGCCTGTCGGCAATATGTACGGATACATCGGATTTTTTGAGTCCTTGCGCTTTCACAGTCAGGGTAGTGATTTCTGCCCGCAGGGCTGCCCGTTCAATTAGCAATTCTCGGACGTTATCCGGCAGCTCCCTGAGCGACCAGGTGCCATTAATGGCACGCGTGATACGGTCACGGGAGGAGCGTAGCGGCGGCTTGCCGAGAGTTGAATAAGGATTCTGACGCAGCGCCTTACGGCGGACGGTTTGCATGCTCATGGCTGTTTCTCCTGGGTATGAGTAAGCCACCCGCGTGCGGTGCACAGTGGGAGCCAGGGAAGGATTAAACGGGAGGCTTAACGATACAGAGGAGTGAGAGTGTTACCCATTACAGGCGCGGCACGTCATCTCTTTACGCAGTCACAGAAAACACCTCCTTATCCTGACCGGGGAACGCCGCTGCTAGGTTATTAAAGAGCTAATGATTTGATTAATACAATAGCGCTTATAAGTTGGGTATTCAATAAAATTATAACTTACAGTATCGATTTAAGAATGATTCCAATTTTTAGGACTTTTTCAGCAGTGTAAAATGTTGGAGATGTTTGAAAAAATTGAAAAAAAACACTGGCAGGATAAAATCAAGAAAATCTCCAAATTCAGAGTAATAAAAATGCAAGATCTCGATGATGCAAAAGTGATAGAGGTACTGGCGAAGGTATTGACCAAAAAAGGTATTTCCAAGGTAAAGCACAATAGTTACATAAGTAAGGTGCTACAGATCACTACATCAGCGGGCTATAAGAAGTTGAATGGTGCGACCAAGTGGGAGGTTCAGCAACTCATAAAAGTAGTCCAATCCGTTGGCATGGATATGATTGAGTTTTTCCGTATTTATTATGAGGATAATAAAGAAATTCAAGATGCGATCTGGAACGATGGCCGCAGTGAACACTCTTGTAAGGTATGCCTCTATCCAGAAGGTTCGGAAGTAAACACAGAATACTCAGCACTGAAAGTAGCTGACCAATGGAACATTTTCCCGACAAATGATTTAAAAGATGAACTGCTTTATGAATCAAAGCGAAGCATAGAAAGTATTGTCATAAATCCAAAGGTAATTAGCAGCACTAAGTATCGAATTGCACTACTTGATGACGATGCTAATATCACCGAAAGCTTAAAAGAAATCCTTTCGAACGATTATTATCAAGTAGACACTTATGATAACTTGAAAAAACTTACTCAAGCTGTCGCAACAAATCCGTATGACGCATATGTTTTGGACTGGATCATCGGTGATGAAACAAGCTTTAAGTTGGTTAAAGCTATAAGGTCGTCAAAAAATAAAAATGCAATGATAATCGTTCTTACAGGTCAACTATCTGGTATCAAAGATGATGAAATTGTAAAGTCAATTCATGATTATGACATTGTGGGACCATACGAAAAGCCGATTAAATCAGGCATCATCAAATCTAACATTGAAAAATATTTCGCCAGATAGATTATGAGAAATTTACTTGAATATTCCGGTAGCTTGATAAGTAACGATAGTTTGATCGTAGCACCTTACGATTATCAGAAGCAAAGCTATGAAAATATTTTACCATTGAACAATGGTCTTATAAAAAACTGGAATATACAAAAATTCTCAAGTAATTACTCTGAAATAGAACACCTAAATGTGATCAATGGCATGGGAGTGACATTAGGTGATTCTATCGTCGGGATTTCTGTGCTGTCAGCAATCAAAAAAAAGAATCCCAAGATTAAAATTAAGATTATTCGACCGGAGACTGCACCGTCATATGTTGAGGAACTGTATGAATTAGCATCCTCGGTCATAGATGAGCTTCATTACATGCCTTTTCATATTCAGAAATTGCCTTGTACTGCATTGAATATTGATGTGGGAAATCAGCTATATTCTCCAGATTTCCATATTATGGAAATGCATGATTATTTTATCCAAGGTCTTGGCGTGAAACTTGATTATGTTAACCATAATGAGTTATCTAATAAATGGTTAGGCAATATTGATCTCGGAGCGCCAGCTTTTGAAAACTACACACTTTTTGCACCTGTTGCTAGCACAAAAATAAGAAGTATACCGTCGAAGTTCTATTATGACATAGTTGATATGCTTTCTAGGCGCGAAGGAAAAAGGGTACTAGGTTTCGTGGATGTGAATCATAAAAATTATATTAACATATCAAAGTATTCACCCCATACAAAAGATTTCATAGCGCTAATTAAGTATGCTAGCAATGTTTATACTTGTGACTCCTCTGCATTGCATATAGCCGCTGGATTTGGTGTACCTACTGAATGCGTGTTTAATACAATACCGCCAGAATTAAGAACAAAGTATTACAGTAATTGTAAGTCGATTTATGTTGGGAATAAAAGATTAGAAAAAATTCAGAGTAGTGAAGATTTCCAACTGGTTAAAATGGTGGAAAATAATTTCAGGGAGTATCTTTATGGTTAAAATAATTTCATTCTTATCCCTAATGCTTTTGTCAATTAGTGCATATAGCAATATTGGGGATATAGTTATAGATGGTTCAATTGCTAATGCTAACAGTGATAAAGGTTATGTGATTACTGAAAAGCAGTTTGATTCGTTCCCACGGGATACCATCGTAACGACAACACCCTGGACGCCAACCGGTAAAAAAGTAAAATTCAAGGGCGTCGACCTAAGTTATGTTTTAAAACTCGCTGGCGCTAATGGAACAAAGCTAAAATTCCATGCCCTGAATGATTATGAAATCATTGTAGACATGAAAGACGTTGAAAAATATAACATTTTATTGGCTACAGAAATGGATGGAAAAAGGCTTCAAATAAGGGATTTTGGACCTTATTTTTTGGTATACCCTTTAGATGAACATTATATTGAGCTTAACACGCCACACTATCTTGCACGGTTCATTTGGCAGATAGACAAAATTACGGTACTCAAATGAAAAAAAATTTCTTTATCATTTTGGTTGCTCTGCTTTTGTTGATAGCATTCACTGTGTCTAGTGTTGTTAAGTACAATAGTCTTTTATCGGAGAAAACTTTATACACCGTCGCTGGCACCCAAGAAAACTACGGTTTCTCAGTGGCAAAATTCATTATACAGTTGAATGAGCTTTACACGCTAATCAATAGCGATAATACTATTGACGATGTTAGGCTTAAATTCGATATCCTTTATTCTCGTTTGAATGTTATTTATGTAAAGAGTGAGGCGACTGCACCTCTATATAAACAGCAAGGCTATGAAGAAACAATTGATTCGATAAACAAAAAGCTTGAAGACATAGACGGGCTGCTTTCGCATAATCACCCTGACTATAAAAAAATAAGTACAATCATAGCTGATATAAAACCGCTAACTAAAACCGTTACAAATCTTGCTGATATGGCTGAAATAGCACAAAGGAATGACGCTCTTAAAGATTTCAGGAGCAAACGTCAGCAGTTATGGACTCTTCTGTTTATTACAGGTGGGTTGATTTCCTTGCTTCTTTTTGTCCTATTTATTTACATAAGTAAAATTAACCGATTGTTACTATCAGAACGGGCTGCTTTTGCCAGTAAAAATGCATTTTTAGGTATGGTAGGCCATGAACTCAGAACATCTTTACAGGCAATAGTGTCTATCATTGATGTAGTAACCAATAATCTGAGTGGAGGGATTAAATCTGGTCAGATAGAACGACTTGAAACTGCTGTTTCGAAAATGGAGCGCCAGTTAAATGATTTGGCTGAATTTGCAAAAATTGACAACGGATCTGTAGAGATAAAAAACACCTATAATAGCTTGCAATCAATCGTTACTAACGCTGTGCAGGATTGCATTGCTATTCATGAAAAAAAGGATGTCACAGTTAAAATAAAAAACAATAATGATGCAGTGATTTTTACAGATGCTCTACGCCTTAATCAAATAATTGAAAACTTAACCAGTAACGCTATTAAGTACACTGAGCGCGGGGAAGTTAATGTAGATTACTTTATAGAAAAAGGTAAGGTATTAAATATTGTCATTTCTGATACCGGGAAGGGAATCCCTAAAGACAAACTAAAGTTTATATTTAAACCATTTACACGAGTTGTAGATTCGAAATCCACTGTACCTGGATTTGGGATGGGACTTGCTATTGTTGCAGGGATAATCAGACTATTAAAAGGTACTATTCATATATCTAGTGAAGTAAATGTAGGTACAACTGTTACAGTGAGAATACCTATCAAGTTGGGAGATAGCAGCCTTGCAACAGCTGAGGTATCTGCTTCAGCTCCCGGAGATGTCTTCGGCGTTCTTAGCTTGCTTGTTATTGATGATAATGAAATGGCCTGTTCGTCTCTTTCCAGTCTGCTTACTAATGCTGGATACATTGTCGAGGCTACAACCTCGCCTGAACGTGCCCTAGAAAAGCTTCTGCGTAAACCTTATGACGTTGTCCTGAGTGATTTACAAATGCCAGGCATGACCGGTGATGAGCTGTATGCAACTGTTAGTAGCAGTCAGAATCCTAATCGATCCACGCCTTTCATATTCATCAGCGCATACAGTGATGCACCCTCTATCGGACAGGCTCCTTTGTTAACTAAACCTGTTAGATTAAAAGATATAAACCTTAAAATACATGAGGTTATGTCAAATCAAGGACGAGTCAAAAGTGAGTAGGCATTGTCGTAATATTTGCGATTATAGCTTTGGTGTTCTCGATCGTTGCGAATTTTGAAAATTTGAGTAGAATGCGAAGTTAAGCCGGTTAACCGGTGAGGGAAAGAGCTTGATATGTTTCTGGTATCGCTCTAAAAACAAAGCCCCGATAATCACTCTTCTGTTTGGCGACGCGAGTGTGATTAACGGGGCTAGGCATAAAACCTATGTAGGATTATACCCTATCATGCGCACATTTCAACCCTACAGACTCGCCATAAGGGCGGGGTCTGGTGACTGAACAAAAACGTTCAAGTAAAGCCCGGCCATCACCGGCTGGCGTACCAAATCAAAATCCTTGTTATAACGTCGCTTCGCGTAAGCGTCGGCGGTTTTTATCGCGCTGGATTCGTGTACTTACCACTCCTGCAGGTCGTCTCAAAATTCACCGCGAGTTACGCAGGCGTATCCGTAATTGCCGGTTTTGGGTAAATGATCCGAATAAGTACGGCCTTGAATCTCTCTGTGAGCTGATGCTGGCCATACTCGATGATCTGGATTTTCGCACCTGGCAAACCAGGCACAATCTGGCAATCCTCGCAGAACGGGCAGGGTTAATGACCAGCGGCAAATTTATATCGCGTGCTAGCCGTGGATGTGACCGTCTCTACTGGTTAGATTTGATCATCACCGATAAAGCAAAATTTAACCCTTATGATGCGAAATGTGCCTGTAAGCAAATTGAAGTTACAGAGAGCTTTTTTGCTGCGCTGGGGATGCCGCTAAAGTTGGTTTATCGGGAGCGTGCGCGCCTGTTAAATGAAGACCCTAACGAAGTTATTCATGCATGGGATTCCCGTCTCATGGCATTACGTCTGCAAAACATGCAGCGAATGGCGGCCGCAGGACTTGCACGAATGAAAGCCCGACGTGAAGCTGCGCGGCAGCGTAAAAAAGATTACTACGCCCTCCCCTGCTGAAAGACACTACGAAGCTAACCGCCTCCCCTGGCGGGAACGCGTTACGTCGATAGCGTAAAGCCGCACAAAAAACCATCAATCATCGTTTCTGCCTTCCCGTAAATCCCCTCAACGATCCCCCCATTTTGCTGTTTCTGAGCTGGGTATGTGAATAATGCCTGTACTGGCTGTTGGTAAGTAATGCTGAAGTGCAAACGAAAGAGTGCAATTACTCTTTTGCCTAGCTTTTAAGTATTTACATACTTAAAAGCAGGCAAATAAAACATAAACATTACTGTTATCCCCTTTGAAAAGTGGATAACTCAAAACCACCGGCGCTACGCGCCTCAAAGGTAGCTCCCCACGCTAAAGCATGGGGCATTTGACAGGAATCCTTTGTAAGCAATCAGCTGGCCTGATGGTTTACAAAGGATTGGACAAGTCCAGCATTGCTGGATGCGTCAGAATGACGTCGCTGAAAGAATTGCACTGTATCGCTCGTAAGCGGCCCATACGGCCCGCTAACGCGGAGATACGCCACAACTGCGGCAAAGCCTTGTTGTGACCACTCCGACCGCTCATAGACGATTCTGTGGCGCTTATAGCGGGTATGGCTTAGCAGGATGAAGGGGCGATAGAGGATCCCTATTGATCCTGAACCGGCTTTGCCGGGCATCGGCGGCTAACCTTAGTGGCATATGTAAGCTCAGTGAGCCGCCTTCCATGCGCAAGCGCATACCCTATTGCCTGTTTGAATGCTCAATAATTAGGCTTACCGTACAATGTTGTAGGGGTCGGTTCCGGCTGAGGGCGAAATGACACCCTAAGCTTTCGGTTCCTTGGGCCAAAGATATTCGCCAGTCAGTAGAATGTGCGCCCAGCCCAATGGGGATATGTGGGGAAGAAATTCAGGGGGAACATCCAACCCTTCGTTCCGCCGCTCCGTGACGGCATGACCAAGATGGACGGTATTCCAGTAAATGATCACCGCAGTCAATAAATTGAGCCCAGCGATTCGGTAGTGCTGCCCCTCTGTCGTGCGATCGCGAATTTCCCCCTGCCTCCCGATACGGAGCGCATTTTTGAGCGCATGGTGGGCCTCTCCCTTGTTAAGACCGATCTGAGCACGCCGCTGCATGTCCGTATCCAGGATCCACTCAATAATGAAAAGGGTCCGTTCAATACGACCAACTTCACGAAGCGCAACTGCAAGGTTGTTTTGTCGTGGGTAAGAAGCGAGCTTGCGCAGGAGTTGGCTGGGCCTGATTTTGCCAGCGGTCATCGTCGCGGCACAACGGAAAATATCAGGCCAGTTCGCAACGATAAGATCCTCCCGGGCTTTTCCACCTACCAACTTGCGTAACTCCCTGGGGGTCGTATCGGGATTAAATACGTACAACCGCTTCGATGGCAGATCCCTGATTCGCAGAACGAGATTGTAGCCGAGCAGGCTACTGGCTCCGAACAAATGGTCGGTGAATCCTGCTGTATCGGCATACTGTTCGCGAACATGGCGACCGACCTCGTTCATCAGTAGTCCATCGAGAATATACGGTGCCTCGCTCACGGTCGCCGGGATCGACTGACAAGCGAATGGCGCGAACTGGTCGCTTACGTGAGTATACGCTTTGAGGCCGGGAACAGAACCATATTTGGCATTGACCATGTTCATGGCTTCGCCATGCCGCGCTGTCGGGAAAAACTGACCATCGCTCGATGCTGACGTGCCCATCCCCCAGACGCGTGACATCGGCAGTTTACCCTGCGCGGCCACCACAATTGCCAATGCCTGGTTCATGGCTTCGCTTTCAACATGCCAGCGGGCAAGGCGTGAGAGCTGCCAGTAATCATGCGTGTTTGTAGCTTCCGCCATCTTACGCAGGCCCAGATTGAGCCCTTCAGCGAGCAGGACGTTGAGCAGACCGATCCGGTCGCGACATGGAGCCCCGGTTCTCAGATGGGTAAACGCATCTGTGAAACCAAGGGCTGCATCAACTTCAAGCAGCATGTCGGTAATCCGAACGGACGGCATTCGGCGATACAGATCCAGTATGAGTGCCTCGGCACCATCCGGCACGTCTGCTGTCAACCTGTCGATCCGCAACGTTCCATCTTCTATGCTACCGTGCGGAATAGTGCCGTTACGGGCAGCCCGGGCCAGCCGCTTAAGAGCGATCGTGAGTCGCGCCTTTCTGTCTGCCAGCCAATCCTGTGGGTTGGAAGGCACGGCCAGTTTTGCATTTTCCTGCGCCGCGATCATCGGCACCAGTACCTGCTTGAGGTCACCATAGCGGCGCGAATGAGCGAGCCAGACATCTCCGGAACGAAAAGCATCCCGGAGGTGAAAGAGTACCGCCACTTCCCAAAGACGGGTATCTCCTTTTTCCTGAGCTCGTAAATGACGGTTCCATTTGGAGCTGGGCCGCAGGAAACGCCTTTCTGGCGATGCAACACCTTTCATCTCTCCGATCGACAAAGCTGCTGCTACCAATGGTCCGGCGACCGGCGCGGCTTCGAGCTTCAGACAGCGCAACATGCGGGGCGCATAACGACGAAAGCGATGGTATCCCTGCCCGACATATGCAAGAGGCTCATCGGCTAGCGTGTTGCTGAGTTGAGTCCCTGTCGCTACCAGTTGAGCGAGCCGGTCCCATGCAACCGAACTGGCGACAGCCATCTCCAGCGGGGTTCCGTCACTGCGGGCCTCAAGCAACGAAGCTCCCAGCGCGGTGAAGGTACGGATCGTATCCGTGAGTGTGGCTTTAGAGCCGGAAATTGTTTCGTCATGCTGGCGCTTCGCTTCCCGCCAGGTTTTTCCTACGATCCTGTCATGGGTTTCGACTATGGCATCAGCAATCGCCGCTTCCCACTCCACAACACAGACGGCAAGGATCGCCCAGCGGCGGTCCGAAGTGATGTCACGCAAACCGTCGGTGAAGTAGCGTTCACCCTGCCGACGCAGCCGGGCAATGCGATGGGCAGGTATGCTGGCCAAAGCACTATGATTGATATTCAGGGTACGCAGAAATTCGAGCCTGTCGAGCAAACGGTTAGCAGCAGCCGAGTTGTTACCAACCTCGAAGTTGCGAAGCCAGATGAAACGACTGATATTGCCGGCGAGCATTTCACTCAGAAGTTTGTCCAGGTGATCGCGAACATCCGCTGTTAAATTTTCCGCAATCCGCGTTTCAATCCGCCGCTCAGCGGCGACCAGAGCATCCGCGCACAAGCGCTCGATTGTCGATACTGCGGGCAGAATGGTGGAAGTTTCCCGACACCGCACAATAAAACGATGAGCAAGATCCTCGTTTGATCTGGCATCTTCGGCCTGGCCGAAAGTCCACTCCCGCAGATCACGGGCACCACGGCCCGTGAAGGTCTTGTAGCCGTAAATTTCGCGCAGCGTGTCCATGTGCTGCTGACGGGTTTGGCGCCGTGTGGCATAAGTGAGAAGCGCATCAGCCGGAACTCCAAGCTGAGCACCGACGAAGGAAAGGACTTCACGCGGGATCATCTCACCAGGAGCCAGTGCACGGCCCGGATATCGTAAGGCACAAAGTTGCAGGGCAAAGCCAATCCTGTTTTCCGGTCTGCGGCGCTGCCTAATGTTTTCCAGGTCATCATCGCCCAGCGTGTAGAACTTCAGTAGCGACAGTTCGTCCGTGGGCAGATCGAACAGCGCTGCTCGCTGCCGTTCGGTGAAAATATGGCGTCGTGACATACAAATTCGTCCCTTTTGAAGTATAGTCTGTTTTGGACAACAGCCAGCCCATATAAATCAGGGCGTTCCGATACAAAAATCCAGGAGGGTTCAATTGGGACATCGTGCCGCCATTTACTGCCGGGTTTCAACAGCGGATCAGTCTTGTGAACGCCAGGAATTTGATCTGCGAGCCTTCGCCGGCCGTGCCGGCTACGACGTGGTGGGAATATTTAAGGAAACAGGTTCAGGAACTAAACTCGACCGGGCCGAGCGAAAGAAAGTCCTGGCGCTTGCCCAGTCCAGACAAATTGATGCAATCCTGGTCACTGAGCTTTCCCGGTGGGGGCGCTCGACGCTCGATCTGCTCAATACGCTACGTGAACTGGAGAACTGGAAGGTTTCCGTGATAGCCATGAATGGAATGGCGTTCGATCTTTCGTCGCCGTATGGACGAATGCTGGCGACGTTTCTTTCCGGCATTGCGGAGTTTGAGCGGGATCTCATCAGCGAGCGGGTCAAGTCAGGCCTTGCTGTTGCGAAGGCACGTGGTAAGAGGCTTGGTCGTCAGGCCGGAGTGCGACCAAAATCAGACCGACTTTTGCCTAAGGTGGTTGCGATGAGGGCCGAGGGACGCAGCTATCGCTGGATCGCACGCGAGCTCGGTATCAGCAAGAATACCGTCGCTGACATCGTGCAACGACACAGAGCTAACGCTTAGGGTGTCATTTCGCCCTCAGCCGGAACCGACCCCGGCCATAACCGGGTGAACCCGTCGGTCCGCGGAATGGCCGCCGCGTAAAAGAT
>Sig23
GTGTTGTCGGGAGGATGCGTGATCTGATCCTTCAACTCAGCAAAAGTTCGATTTATTCAACAAAGCCAATCAGCGGCTGAGCGGAAGCAATGCACGGTGGAAATGGACAACGGAATATAACCGTCGCTCGATAGCGGAAACGGCAATGTACAGAATGAAGCAGTTGTTGGGAGATTCACTGACGCTGCGTGACTACGATGGTCAGGTATCGGAAGCTATGGCCATGGTGCGTGCGTTGAACAGGATGACAAAGGCTGGGATGCCAGAAAGCGTGCGTATTGCCTGAAAATCCAGCCAGCTACAGGGTCGTTCGCACGAAATCTTATTTATTCAACAAAGCCCATGCGCTACGACACGCTGGAAGCCTGTCACCGCAATGCGTTCAGCTTCTTCGGCGGTGTGCCGCAGGAAGTCCTGTACGACAATATGAAAACGGTGGTGCTGCAGCGTGATGCTTACCAGACCGGGCAGCACCGGTTCCATCCTTCCCTGTGGCAGTTCGGCAAAGAGATGGGCTTCTCTCCCCGCCTGTGCCGTCCCTTCAGGGCGCAGACTAAAGGCAAGGTGGAGAGGATGGTGCAGTACGCCCGCAACAGCTTCTATATCCCGTTAATGACACGCCTGCGTCCGATGGGGATCACCGTCGATGTTGAAACCGCAAACCGTTACGGCCTGCGCTGGCTGTACGATGTGGCCAATCAACGTAAGCATGAAACTATCCAGACCCGCCCCTGCGATCGCTGGGTGGAGGAACAGCAATCCATGCTGGCACTGCCACCGGAGAAAAAACAGTATGACGTGCAGGTTGATGAAAGCCTGATGACCTTCGACAGGCAGCCGTTGCATCATCCGCTCTCCATCTATGACACGTTCTGCAGAGGAGCCGCATGATGGTCGAACTGCAACATCAACGGCTGATGGTGCTTGCCGAACAGCTCCAGCTGGACAGTCTTATCGGCGCAGCGCCGGCGCTGTCGCAACAGGCGGTGGATCAGGAATGGAGCTACATGGACTTCCTGGAGCACCTGTTACATGAGGAGAAACTGGCCCGGCATCAGCGTAAACAGGCGATGTACACGCGGATGGCAGCCTTCCCGGCGGTAAAGACGTTCGAGGAGTACGACTTCACCTTCGCCACCGGCGCTCCTCAGAAGCAAATCCAGTCGCTGCGATCCCTGAGCTTCATAGAGCGTAACGAAAACATCGTGTTGCTGGGGCCATCGGGCGTGGGAAAAACGCATCTGGCGATAGCCATGGGCTACGAAGCAATACGGGCGGGCATCAAGGTTCGCTTCACAACAGCAGCGGACCTGCTGCTACAGCTGTCCACTTCACAGCGTCAGGGCCGTTACAAAACGACTCTCAATCGTGGTGTCATGGCCCCGAAGCTGCTTATCATCGATGAAATAGGTTATCTGCCGTTCAGTCAGGAGGAAGCCAAGCTGTTCTTCCAGGTCATCGCCAAACGTTACGAGAAGAGCGCGATGATCCTGACCTCCAACCTGCCGTTCGGGCAGTGGGATCAGACGTTCGCCGGTGATGCAGCGCTGACATCGGCGATGCTGGACCGGATCTTACATCACTCACACGTCGTGCAAATAAAAGGGGAAAGCTATCGACTGAAGCAGAAACGAAAGGCCGGGGTTATCGCTGAAGCTAATCCTGAGTAAACAAGGTGGATCAATATTAAACCGTTGGTGGTGGCGGTAAGTGGATCACTTTTTACCCGTTGTTGACACTGACTGCGATGATCTGTTTTGGCCATGCGGAACAAAATCCGATCATATTCAGCTATGTTGGCTTCGATGCGAGCAACGTGCTCCAGCAAATCATCAACACATTGCTGAACCTGAAGTGGTAAAGAATCTTTCTGTGCAGAAACCATGTGTCGCAGGGCATCTGTACTTTGTGGCGCGATGACGCCAAATTCAGATATCAATCCTCGTAGGCGATTATACGTTGCTGTTTTCTCTTCAATAAATCCCTGACGGGTGCGATGCAGGCACTGCATCGCCTGCTGGCTTTCATCCTTAACTGGCACAAACCGCATATGCGGTCGGCAGACTGCTTCGCAGATAGCCTGAGCATCAGCTGCATCATTTTTTCCTGATTTACCGGCCATGCGGTAAGGAGATACAAATTTAGCGGCCATCAGACGCGGCTCATGACCATACTGCCGGAACAGTCTTGCCCAGTAATGCGCTCCGGAACAGGCCTCCATTCCGATAACACAGGGCGGTAAACCAGCAATCAGCCCGGGAAGAGCGGTGCGGGTTACTCTGGATTTAATCAGAACAGCTTTGCCATTCTGGTCAACGCCGTGAACAGCAAACACATTTTTTACAAGATCGATACCGACTGTCGTGATGGTCATAACGAATCCCTCCGGGGCTGTGTTTACCCCATGATTGCACAAGACTTAATCAGGCGCATAATCAGGGGAAGTCCCTTCCATTCGTTAAGGTTGTCTTCTCCTGCCAGCAAAGATGAGCTTCTTCATGCCTTCCGGATTTAATGTTAATATTTTTAATAGGATGCAGGAACTCACGACCGAGGAGCTTGACGCGTCACTACGCACCTAACAGGTATATGGCAAAACCAGTGGGTATCCCCTTGCTGGCCGAACGTGCCACGCGGGAGCTGTAGCTTCGCGTCATGCTCCGGGAGTTTGAGTCACTGACCAAAGAGCAGATCCTGCAGCGCCTACAGACGCAGCTCACCACTGGCACCCCATGCAATGAAAGGAATTAGCCATTATGTCAGTGACGGCCACTATTACGAACGTGATGCGGATGGCCGTTATATAGAAGTACCTCGCCCGGCAGGCCTGTAGCTGCCAGAGCTCAGGTAAATTACCGGCTGCGCGCCAGCGCAGCCAGAATAGTGCGTTCAGAAATATTCAGGTAGGTTTCAAGGGTGGCAGCGGCGTTACCGTTTTCACCCGCTTTCAGCAACAAAATTATCCCCGCGTTTTTCTCCACATAGGGTGAATGCAGCATCTCTTTATCTGCCAGTTGACCAAAGGCCAGGCGTAATTCGGCTGAAATATGCTGGTAAAGCCGCATCAGACGCTCACTGTCTGAAAGTGCGACAATGGCTGCATGGAATTGCATATTCGCGGTGCCAACCTCCCCCCAGTTTTCCTCCCGCAAAGCGCGACGCGCCTCGTTAACAGCACGCTCCATCATGGTAATCGCCGGGTGGTATGGGTAAGCATTACGCAATGCATCACATTCAATCAACCGCCGGATGCGGTAAATATCTATGATATCGGCATCTGTGGGTACCGCCACACACACGCCCCGGTTTGGCTGGTAACGCAACAGCCCTTCCTGGGTAAGCAAACGAAAAACTTCACGCAACGTGTTACGGGAAATATCCAACTGGCTGGTTAATTCCCTTTCCGAGAGGCGGGCACCAGGCAGTAACTCTCCAGCAATAATTTTCTGACGTAATGCCTGAGCAATCATTTCACTCAGTACAGGCTCTGCAGGTTCTCTCATCTGCCTCTCACTAACGGGGGACAAGCGGCAATATTCCCATAATCCAGAAGAAGCAGCAACTTATCCTCACCCCTTCCCGGCATTATTGCTGGCATAGCCGCGAAGAACGCACCAGGCCGGTGCATGCAGTGCGTCATTGCTGTGCACAGTTGTTTTTGCGTGTTATCTCACTCTTTTAAAACCATGCATTAACAAATATTTTACATTCGTATTTTTTCCACTACGATCAATATTGTTCATCAATTTATCTATAATTGATGAACAATGAAATAACTTTAACCCAATAATGGAATGGTTTTTGCTTAACAACATGACATCCCCCCGACTGGAGTGCATGCAATGGCAGTTGATAACATCAATCAGCATAAAAGCTTTGTTCAAAACCGGCGTTCATCTCTTCTCGCCGCCATTTTTCTGATGGCGACTTCCGCCATTGGCCCGGGTTTTATTACTCAAACCGCCACCTTCACCGCCACCCTGGGTGTCGCATTCGCGTTCGGTATTCTGGCTTCTATCCTGATTGACTTTGTCGTACAGCAAAATATCTGGCGCGTGGTAACCCTGACACAAATGAATGCAGCAGAGGTAGCAAACCGGGCAATCCCGGGCAGTGGCTACCTGTTGGCTGTGTTGGTTATCTTTGGCGGACTGGTGTTCAACATTGGCAACATCGCGGGCGCCGGTTTAGGGCTGAATGCCTTGTTTGGCTTGAGCCCTAAACTGGGTGGGCTTATCAGCGCAGCTATTGCGATTTATATTTTTGCTTCACGCCGTGCTGGTGTAGCGCTTGACCGCATGCTTATTGCGCTGGGGGTTGTCATGATAGTGCTGACACTCTACGTGGCACTGGTTTCACACCCACCATTGGGCATGGCACTGCGTGAAACCGTGTTCCCCAGCAATATTAACTTTGCGGCAATCACCACTATTGTTGGCGGTACTGTCGGGGGTTACATCAGTTATGCGGGTGCTCACCGCCTGCTCGATAAGGGCATCAGCGGCAAAGAACACATCAAAGAAGTTTCTTCGGCGGCCAACCGCGGGATTATTGTGGTCGGCATCATGCGTTATGTGCTGTTTCTGGCTATTTTTGGCGTGGTTGCCAGTGGTGTCACCATTGATCTCTCCAGCCACAATGCAAACCCGGCTTCTCAGGCATTCCTGGCCGCAGCCGGTAATGTGGGCCTGCGTATTTTCGGTATTGTATTGTGGGCCGCAGCACTTTCCAGCGTGGTAGGCGCCGCATGGACATCCGTTTCTTTTATTTCCGTTTTCCGCCCGGGGATTACTGAGCGCCAGCGCAATATCGCCACTCTGATATTTATTGCATTCACTCTGGTTGTGTATCTGTGCCTGGGTACAGCCCCCGCAGCTCTGCTGGTGTTTGCTGGCGGGTTCAATGGCCTGGTGCTTCCCCTGGGGTTAACTTTATTCCTTTGGGTTGGCTGGCGCCGGGCAGACCTGATGGACGGTTACCGTTACCCACGCTGGTTGCTCTGGCTGGGGATGATAACCTGCATCATGACCTGGTATATGGCCATCATGTCGGTTTCCACTATTTTTAATTTCCTGAAAATTGCATAAGGCTGCCTATGAACACCATTGATATTAACAGCGATCTTGGCGAAAGCTTTGGTCAGTGGCATATGGGTGATGACGCACGCATGCTGACTGTGGTGAGTAGCGCAAACATTGCCTGTGGGTTCCATGCCGGTGACCCGGCCGGGATGCGGGCCACACTCAAAGCCGCCGCAGCCAACCAGGTGTGTTGTGGCGCTCATGTGGGTTACCCGGATATACAGGGCTTTGGCCGCCGGGAAATGAATATGGCAGATGACGACCTGACTGCTAGCGTAATTTACCAAATTGGCGCACTGGCGGGCCTCGCCCGTGCGGCGGGCACCAGAGTGAGTTATGTCAAACCCCATGGGGCGTTATACAACACAATTGCACACGACAGGCGCCAGGGCATGGCAGTCATTAATGCGATTAAAGACTATAACGCCAGTTTACCACTAGTGGTGCTTGCCGGTTCTCCTCTTGCACAGCTTGCTCGCGAGCAGGGGTTGCAGGTTGTGGCTGAAGCCTTTGCCGACCGGGCCTACCATCAGGACGGTACGCTAGTTTCACGCCGGGAAGCCGGTGCTGTGTTGCACGATACACAGGCCATTGCCAGCCGTATGGTGCAACTGGTGCGCGAAGGCGGTGTAGTGTCAGTTGAAAGTGTGTTCACGCCCATCTCTGCCCAAAGTATCTGCGTGCATGGTGATTCCCCTGGTGCCGTCGAGATGGCAATCAAAGTGCGGGCTGCACTGGAGCAGGAAGGTATCCAAATTGCGCCTTTTGCCCGGGAGAACAGCAATGAACATTAATTACCCTGCAACACCACAAGCACTGGAAGAGGCGGCACAGGCTCGCCTGCGTATTCGTAAGGGTTACGACAAACCCACCGCCGGGATGGCGCCAGGCATGACCCAAGTGAATATGATAGCCCTGCCACGCGACTGGGCATTTGATTTTCTGCTCTACGCGCAGCGCAACCCACAAAGTTGCCCGGTGCTTGATGTCCTCGAAGCCGGGCAATGCCACACTATGCTGGCAGCTGGAGGCCGTGTGGATACGGACATACCGCGTTACCGGGTATGGCGTGATGGTGAACTGGCTAAAGAAGTGACCGATGCCCGGGAAATCTGGCAAAGCCACCCGGACCTGGTCACTTTTTTGATTGGCTGCAGCTTCACATTCGAAACACCACTGATGCAGGCAGGCATTGATGTCCGCCATATCAGCGAAGATTGCAATGTGCCGATGTACCGAACCAATCGCCCCTGCCGTGAAGCTGGCAGGCTGAAAGGCGAACTGGTGGTCTCCATGCGGCCGGTTCCGGCTCATCAGGTTGCTGATGCCGTCACTATTACTGCCCGTTACCCGGCCGTCCATGGCGCACCGGTACATATTGGTGAACCGCAGGCGCTGGGTATTCAGGACATCAACAAACCAGACTTTGGCGACCCGGTGACACTCCGCCCTGGAGAAATACCAGTGTTCTGGGCCTGTGGCGTTACCCCACAGGCAGCAGTGATGGCATCACGGGTGCCATTTGCTGTAAGCCATGCCCCTGGCCACATGTTTATCACCGATATTCCGAACGCCGCCTGGCAACAATAATAAGGATGTAATGTGCGATTTTTACCTTGCAGCCTGTCCAGTTTTTTAGTGGAGCTGGGCACTCTTGATGACACGCTGGCTTTGTTCGCCGCCTTGCAGGCTGCGCCATTGTCAGGAGTGGAAGAGATCATTCCTGCAGCCCGTACCCTGCTTATCCATTTTGACCCAACTCTCACCCAGTGCCACCAGTTATCTGCTGCCATTCGCCAGCTCGATGGACAGATGCAAGCTCAGCGCACAGGTAAAGTAGTCACCATCCCCGTTCAGTATACTGGTGATGATTTGGCCGAGATGGCGGAATACCTCGGGTTGAGTGTTGAGGCGCTCATTCAGCGCCACACCGGCTCTTTGTGGCAGGTGGCCTTTTGTGGTTTTGCGCCAGGTTTCGCTTACCTTGTTTCTCGTGAAGCCGGTATCCAGGTTCCCCGCCGCGCAAGCCCCCGCACCCGTATTCCGGCGGGTTCTGTTGGGCTTGCCGGAGAATTCAGCGGTATTTACCCCCACGCAAGTCCCGGTGGCTGGCAAATAATTGGCCGCACCACAGAAACACTGTTTGCCCTGGACAGGCAGCCGCCCGCGTTATTGCAACCCGGCATGCAAGTGCAGTTTGTCGATGTCACGCGCGCCCCGGTCTGTGTGCCGGTGGTAAAACCACAGCCCCTCCAACAATCAGCTTCCGGTAGCGCAGTGATGTCAGTGATATCACCAGGTTTACAAACCTTGTTTCAGGATGCCGGGCGCGCAGGGCAGTCAAGCATGGGGATATCCCCTTCGGGTGCACTTGACCAGGCCGCTTGGCGGCGCGCCAACTGGCTGGTTGGCAACCCTGGTCACCTGCCCGCACTGGAAATTACTGCCGGTGGGTTCAGAGCCCGTATTTGTGCCCCAATGGTCGTTGCGCTAACAGGCGCGCCCTGCCCGGTCATGGTCACCCGTGCAGACGGCGCACATTTTACCGCCAGCACAGAAGCGCCACTGGCACTTGAAGCAGGCGACCAGTTACGACTGGGAGCGCCAGCACGCGGCGTGCGCAGTTACCTGGCACGCCGTGGCGGCTGGGCCGTTACACCACAACTGGGCAGTGCCTCACGCGACACGCTGGCACAAGTTGGCCCGGAACCGTTACAGGCTGGGGTTAAATTGTATGCAGGCACCACGCCGCCATACAGTGCGGTACAGCCTGCTGTCATCGGCCTGCCTTCATTACCGGCACCCGGCGAGACCATCACGCTGGATATCATCCCTGGGCCACGCTGCGACTGGTTCAACGACGAAGCGCTGGACCGGCTCACCAGCCAGTGCTGGCAAGTCACGCCACAATCTAACCGCATTGGCCTGCGGTTACAGGGCGAGTTACCGCTTACACGCAGTGACAACCGCGAATTACCCAGTGAAGGAACTTGCATTGGTGCCATCCAGGTTCCGGCGAACGGGCAACCGGTTCTGTTTCTGGCCGACCACCCGTTAACCGGTGGTTACCCGGTGATTGGTGCTGTCGCCCACTACCATCTTGATATTGCGGGCCAACTCCCGCCCAACTGCCAGATTCGCTTTCGGGCCATTCACCCTTTTACTGTTTTTGAGGAGTATAAATAATGAGCGCTGTTGCTACCGTTCCCCCACACAAAGTGCTCGTCGCGAACCGGGGCGAAATTGCGGTTCGCATTATCCGGGCCTGCCATGAATACGGTTTTGCCAGTGTCGCGGTCTATGCTGACCCGGACGTCGACAGCCTGCATTGCCGCCTGGCTGGTGAAGCCTGGGCATTACCCGGGTCCAGCCCGGCAGAGACTTACCTGAATATCGAACAACTGATCGACGTTGCCCGCCGCAGTGAAGCCACAATGGTGCACCCAGGTTACGGCTTTTTGTCTGAGCGGGCTGAATTCGCCCGTGCCGTGGAAGCCGCCGGGCTTATCTGGATTGGCCCACGCCCGGAAACCATCGAGCAATTGGGTGATAAAGTCCAGGCGCGGAAAATTGCCATGGCAGTTGGTGCACCGCTGGTTAAAGGTACGCCAGACCCGGTTTCTTGCGCGGAGGACGTTATCCGCTTTGCCGATGAACACGGCCTGCCCGTTGCTATCAAGGCTGCCTTTGGTGGTGGTGGGCGCGGGTTGAAAGTAGCGTGGTTTCGGGAGGAAATCGCCACACTTTACCAGTCAGCCGTCAGTGAAGCGCTGACAGCCTTCGGGCGCGGGGAGTGTTATGTTGAACAGTATCTCGACCGCCCGCGCCATATTGAAGCGCAGGTTATCGCCGACGAGCAGGGCCACGTAGTCGTGGTGGGTACCCGCGACTGCTCTCTGCAACGCCGCAACCAAAAACTGGTAGAAGAAGCCCCGGCGCCTTTTCTCAGTGCTGAAATCGAAGCACAAATTGCCAGTGCCGCGCAGTCCATTTGCCAGCGTGCCGGTTACCGCAGCGCAGGCACGGTAGAGTTTTTGCTGGGTGCCAATGGTGTGTTGTCGTTTCTTGAAGTCAATACCCGTTTGCAGGTTGAACACCCAATAACTGAAGAAACCAGCGGTCTGGATCTGGTCAAAGAACAGCTACGCGTTGCCCATGGGTTACCACTGAGTATTACCACACCACCAGTGCCGCGTGGCCACGCCATTGAACTGCGGATTAATGCAGAAGACCCGGCGAAAGGTTTTCTCCCGGTGCCGGGTACGATTACACGCTTTGATCTGCCAGGAGGACCAGGGGTACGCGTGGACAGTGGTGTCACCCATGGAGACACTATTTCTGGCTTCTATGATTCACTGATGGCGAAACTGGTCATTTGGGCACCAGACCGCGACCAGGCGCTGGCGCGTGCGCGCCAGGCAGTCAAAGCCTTTCGCATCGAAGGAGTGGCATCAGTGCTGCCTTTCCATGAAGCGGTACTCCATTCCCCGGATTTTACTAAAAGCTTTAGTGTTCATACGCGCTGGATTGAGACTGATTTTTCTGCTGAGCTTGCTGAACAGGTACGCCCTTTACCCCCAGGTAACTCCCCGCTACAACGTTGCTGGATTGAAATTGATGGGCGGCGCCATCAACTGGCTCTCCCGGCCAGTTTCCAGGCTGCCTCCGGTAGTGCTGTTCCGGCAAGTCTGGCTGAAACACCCCAGGCATTACAGGTTGCCGGTGCAGTAACTGCGCCCATCTCCGGCATTGTGCAGCGCTGGCTTAAAACTTCCGGCGAAACCGTCAGTGAAGGCGAGACTCTAGCAGTAATGGAAGCAATGAAGATGGAAGTACCGGTACTTGCTGCCCGCAACGGAGTGCTGTCAATCCAGATTGCTGCAGGAGAAAGCTGCCAGCAGGATGGTGTGTTGGGTAAGGTTACGCCCTGACCCAGGCGTTAACAGTTTATGGTTACAGCCACGCATTTGCGCCCTTCACGGCAAAAGTGCGTGGTAGCACGCATTACTGGTACGTTGCCTGTCGTTGTAATAGAGGTGTACGTCTATGAAAAAATTCTGCAGGCAATATCAGATATCAGTAGCGTCATGTTCGAAAAAGATTTTTAAAGTCACTTTTCCTGATTGTATTTCTTTAAAAATTTAATGAAGGTAAAGTTATTTAGCAAATTGCTGTGCCACCAGAATAATTTAGGTAATGCTGTCAACCTGTTGATGACTATTTTAATCTGTAGTCATTCAATCCTTGTAACATCAGGATGATCCTGGTGTCAGTGAAAATACGAAATCAACACGTTGGTATCATTACCCACCTGTGAACTGACGTCGGCATTTTGAATCTCACTTCGGCGTGCCCCCTCCGAATGGCGCAAAACATTTCGTGGTATGGCAGGCTTTGTTGAATAAATCAGATTTCGGGTAAGTCTCCCCCGTAGCGGGTTGTGTTTTCAGGCAATACGCACGCTTTCAGGCATACCTGCTTTCGTCATTTTGTTCAGCGCTCGTACCAGGGCCATAGCCTCCGCAACCTGACCATCGTAGTCACGCAGCGTCAGTGAACCCCCGAACAGCTGTTTTACCCGGTACATCGCCGTTTCCGCTATCGAGCGACGGTTGTAATCTGTTGTCCATTTCCACCGCGCATTACTCCCGGTCATTCGCTGATTCGCAACAGCACGGTTACGGTCTGCATATTCACCGGGCCAGTAACCCGCACCTTTTCGGGGCGGGATAAGGGCGCTGATTTTCTTACGCCGCAGTTCATCGTGACACAGCCGGGTGTCGTAAGCGCCGTCTGCCGATGCTGCCCTGATTTTTCTGTGAGTCTGCCGGATAAGACCCGGGAAGGCTTCTGAGTCGGTCACATTGTTCAGCGACAGGTCAGCGTAGATGATTTCATGTGTTTTACTGTCAACGGCGAGATGCAGCTTACGCCAGATACGGCGGCGTTCCTGGCCATGCTTTTTGACTTTCCACTCGCCTTCACCGAAGACCTTCAGCCCGGTGGAATCAATCACCAGGTGTGCGATTTCACCCCGGGTGGGCGTTTTGAAACTGATATTAACCGACTTTGCCCGCCTGCTGACACAGCTGTAATCCGGGCAGCGCAACGGAACATTCATCAGTGTAAAAATGGAATCAATAAAACCCTGCGCAGCCCGCAGGGTCAGCCTGAATACGCGTTTAATGACCAGCACAGTCGTGATGGCAAGGTCAGAATAGCGCTGAGGTCTGCCTCGTGAAGAAGGTGTTGCTGACTCATACCAGGCCTGAATCGCCCCATCATCCAGCCAGAAAGTTATGGAGCCACGGTTGATGAGGGCTTTATTGTAGGTGGGCCAGTTGGTGATTTTGAACTTTTGCTTTGCCACGGAACGGTCTGCGTTGTCGGGAAGATGCGTGATCTGATCCTTCAACTCAGCAAAAGTTCGATTTATTCAACAAAGCCATACGAATCTCAAAAGTGATCATAAGCTCCCCTGTATTCAGAGGAGCAGATTAACCCCTGGATCAATTTTCAACCGCTGGGGTGGATCAGTTTTGCACCGTTGGTAACACGTACTGAACCAGTGGCCGGCGCTGGCTTACTATACTGACGACGGCTGGGCCGAGGCAGATAACAACATAGCTGAGAATGCGCTACGGATGGTCAGCCTGGGCCGCAAAAACTACCTGTTCTTCGGTTCGGATCATGGAGGAGAGCGGGGAGCGCTGCTGTACAGCCTGATCGGGACATGCAAACTGAACGGAGTGGAGCCAGAAAGCTACCTCCGTTATGTCCTTGACGTCATTGCTGACTGGCCGATAAACCGGGTCAGCGAACTACTCCCCTGGCGCGTAGCACTGCCAACTGAATAACACATCCCCGTCAATACGGTTCTCGCTGCACGCTTACGAGAAAAGTGCCACTCTGTCGAAAAAATCCCGGTTAGGCGAGGCGTTCGCTTATGCACTGAACCAGTGGGATGCCCTGTGTTACTACTGCGATGATGGTCTGGCAGAGCCGGATAATAACGCTGCTGAGCGCGCGCTACGAGCGGTCTGTCTGGGCAAGAAAAACTACATCTTCTTCGGCAGTGATCATGGTGGTGAACGTGGTGCCCTGCTGTATGGTCTGATCGGAACGTGCAGGCTGAACGGTATCGATCCAGAGGGTTACCTTCGCCATATCCTGAGCGTATTGCCGGAGTGGCCCATCAACAAAGTGGCCGAACTGCTGCCATGGAACGTAGATCTCACCAATAAATAGCCGTCAATACGGCGCTCACTTAACGCTTACGTTCACCTGAGGTGTTTTTGTAGTTATCTAGCGTTACGTGACAGTGTTGGTCAGATACTTCCACCTCTTCAGAGTTAAAGTTTGATATATGGGAAAAAAACGCTCCCGGACGGGAGCGTAAGCCAGTGACTTCGGCGTCAAATGAGGGTCTGACAAGTGGAGCTGCGGGTTAATTCTGGGTGATCTGGCTGCGATGCTTTTCCGCCTGTTGCTGATGAATAACGGAAGACTGGCCATTATTCGCCTTCTCATGCACAACAGCGGCTTTCTCATGCTCGCTCATTTCGGAAAATGGCTTAGCAGTTTCTTGGGTGTTCTCAGGTTTGGCTTTCATCATTTTTTTATGCATTTCAGCCATGTCCTGATGGGCAGCAGAATTGCCGTTTTGCATCATTTCATGGGACATTGCGGCCTGATCGTGACCGCTCATATCCATCATTTTCATGCTCTCCCCCTGAACTGCACTTTTTTCAGCGGATGATTGCATCTGATGGGCAGGCGCCTGGGCATTATTTACCTGGTCATGCATGTTCATTGTCTCTGCAGCCCAGGCAGATGAAGCGACAGCCATCATGGCAATAAAGGATACAAGGATCTTTTTCATGGTTGGGTCTCCGGTGTTTTCATACCCGAACAATCAATGCTTATAACAGAGAAAGCATTTGATCTCAGGGCTGGTTGATCATCACGCCAGGAACCGGGCGATTGAATTATCACGCTGTCCTGATTTATGGCTGATTATAAAAAACCGCCTCTGTTTATCGCGTGACTGAACGATGACATTTTTGTCACCTTCCGGGTTTCTCCTGAATAACGGTATTAATCCATTAACAGACGCACACTGAACACAATTTCCCGCCCCTGCTGTTCTGCTGACAGCTCGCCGCCGTGAGCATGAATGATCGACCTTGTAATTGATAATCCCAGCCCCGCGCCTTCCGTGTTGTAGAACCTTGATGAGTCTGCGCGATAGAACCGGTCAAACAAACGTTCCAGATTAGCGGGAACCTGGCCGGACATCGTATTCGTAATCATCACGTTCACACAGTCACTGTCACGCTCAATGTGTATCGCTGTACAGGTGTTATCGGGAGAATACTTGATTGCATTGGAAAGCAGGTTACTGAAAGCACGTCGGAGCATATCGCTGTCTCCGGCAACAACGCCCTCTCCTTCAACCGTGATTGTCTTTCCTGTTTCGTCTGCCAGGGGCTCGAACAACTCACGTAATTCATTCAGTTCGGCTGCCAGATCCACATCATGTTTATCCAGCCGCAGCAGACCATGCTCTGAACGTGCCAGAAAAAGCATGTCACTGGTCATTCGTGACAACCTTTTCAGTTCTTCCAGGTTAGCGAATAAAATTTCGCGGTAATGCGAAACATCCCTTTCCTTAGCCAGTGCAAACTGCGTCTGCATCATCAGATTACTGACTGGTGTGCGCAGCTCATGCGCGATGTCAGACGAGAAATCTGACAGTTTCCGGAATGCCCCCTCCAGGCGATCAAACATATTATTGAACTCCTGCATGGTCTCAGAGATTTCCGGCGGAGCCAGATCGGGATTTAGACGCTGATCCAGGCTGTGTACAGTCATGGAGGAAGCCAGACTGGTCATTTCCCGTAACGGTTTCAGACCAATACGTGTGGTCAGCCAGCCCAGAAAAACAGAAATAAAGACCAGACCGATATTGAACCAGAACAGCCAGGTACTGAGTTTGTCCATAAACAGGGTGTGATACCCGGTATCCGTGGCAACCGTAATGATGACATGTTTGCTTTTACCCTGTTCCGGCGTCACGGCAACCCGCCGCGAGATACTGCGGTACACGGTGTTATTTTCTTCCGTCTGGATCATATAGTCGAGAATATCACCCGACTTATTAAGCAGGACCGCTGGAACAACAGAATTTTTGGCATAGAGTTCAACAATTTTTTCATTTTCCATGTTTTTTATAGAAATGAATAAACCATTGTGCCCTACCATCGCATCGTTTATTTTTTCTGATAATGACTTAATATCCGTTTTGTTCCGGAACGTCTCTGTTTTAAGAAACTCTTCGGTGAGCTGAAGTTTACCTGTCAGAAAATCGCGGTCCTGATTATCGAAATAGCCATTAAGGGTGCTAATCAGGATAAAACTTGATAACCACCATACCGTAAGCATCACCGCAGAAAAAATCAGGCTCAGGCGTGTGGTCAGGGAAATTTTGAACCTCACTCTTCTCTGATCTCCAGGACATATCCGGCACCGCGAACGGTATGGATCAGTTTTGGCTCAAAGTCATCATCAATTTTACTTCTCAGACGTCTCACGGCGACATCAATCACATTCGTATCACTGTCAAAATTCATGTTCCAGACCAGGGACGAGATAAGACTCCTGGGTAACACTTCTCCGGTGCGTTGCAGCAGCAACTCAAGCAGAACGTATTCTTTACCGGTGAGATGGATCTTCTTCCCCGAACGGATCACGGTCCGGCGCACCATATCAACGGTCATATCGGCGATGGTGCAGACTGTTGCGGCCTGCGAGCGTGCCCGGCGCAGTAGGGTTCTTACACGTGCAACCAGCTCCGTAAAATCAAAGGGCTTAATCAGGTAGTCATCTGCGCCAAGCTCCAGTCCTTTCACTTTGTCCCGCACGTTGTCCTTTGCGGTTAAAAACAGGACCGGTTCTTCGTGCCCGGACTCCCTCAGTGCGCTGATGATTTGCCACCCGTCGAGGAAAGGCAGCATCACGTCCAGTATTATCAAATCATACTGTCCCTTCGACGCGGCCCCAAGACCATCGCGGCCATTATTAAAGAGATCGGCCTGATAGCCTTCCTCAACCAGTCCCTGCTGCAGGTAACGACCTGTTTTTTGTTCGTCTTCAACGATTAAAATACGCTGCATGGTCAACTCGCTGATATGAAAGTAAAAATCTCACGCATGAGCTTTGGCTGTCCCCTAGCTGATCTGAGACGGAGCAAGCATTCCAAGCCACGCTACGGCGCCCAGAATGATAATCGCAACAACGAATTCTGTCAGGATGCTGTTTCGCATCAGGGCAACGCTGCGATCATAATTCCCTTCCCTGACCATAACTTCAAGCCGGGGACCCAGGTGAAACCGGTTTGCTGCAGCCAGAAGAAGCATCAGAACAAACAGAGCCGTCTTGGCAAGCAATATCCTCCCCCAGGAACTGTTGAATAAGGGAGTTAAGTTACCCTCAGCAATATACAGATAGTTGACCAGCGCACTCAGGATCAGGGCTACAACAATCACCGTTCCTGCCGTGGCAAATTTTGCCAGGGAGTCAGATATCACAATGACGCTCTGTGCATTATGCTCGTTTCTGCGCATCAGCAGGATAGCAAATGCAACCAGAGCACCTGTCCAGGCACCTGCAGCGCCGAGATGGGTCAGATCGCTCAGTAAATGGAGATAGTAATGCAGACCGTCATGCATAACGGCGTGTCCTCCCCAGGCAAGTGTAGCCAGCGCCACGCCCCCACTCATCGTCATCAGCAGGCAGGACAATACTCTCTTATTAGTGTAAAGGAACAAAGCACCGAGTGTGGTAAACAGGGCACAGAGCCTGACAATCCAGCTAATACCCACATCAGTTTCTTCTATCACCATCTCGATAACATGGATGGATAATTCTCTGAGGTCAGTTACTCCACTCATGGCATTAGATACCAGGAGCATATTAATGCCAGTAAGAATGATGCCTGTAACAACAGCAAAGGTTATAAACGACCTGAAATTAGTCAGGTTATAGGTTTCATGTCTGACACCACTTATTCCATATATCTGAAAAAATGGCAATCCAAATATTACCATCAAATCCAGATAAAGAAGAAAACGAATAACAATCATAATCAGGTCGTTCATAATATTACTTCACTGTAAAGGTGTAATTACCGGTAATAGGGTGCGTATCTGAAGAAACCGCGCGCCAGTCAACACGATAAGTGCCAGCGGGTAAAGGCTCTCGCGGAATAATGACCATCGATTTAGGGTCAGCGCCTGGCGCCACTTTTGCCGCGACCGGCATCGGAGAATGTGATGACATGCCTTTCATACCCGTCATCGTTAATTTTGCACCTGAGAATTTCACGGTCAGATTTTCCGAGAAATTAAGCTGAATCTTTTCCGGGGCCGCTACGGCTGAATCAGCCTGTGGCACAGAGCTTTTTAATTCCGGATGGGCCATAGCAGAGAAAGCAACGCCCATAACGAGGCCACCTGTAAGAATGGCTTTATTTAAAATCGACATTTTATTTACCTGTTTAGTTGAGTGTTTTATATCAGTGCGTTAAAACCAGATTCTGGCTCCCGCCAGGAATACTACCTGATGGTCTTTCTCACCTTCTCTTTTCGCCATATCGGATGTTTTCCCGTAAAGTTGATTCCAGGAAACGCCTATATAGGGTGCAAACTCACGGCGTATTTCATAGCGCAGCCGGAGCCCCAGCTCTGTGTCAGTCAGTCCCCTGCCGCGACCCCGCGATTCATCATCCTGACTGTAGAAATTCACCTCATAGGATGGCTGGAGTATGAGCCGGTTAGTCAGTAAAACGTCGTATTCTCCTCCCAGACGAAGGGCTGCTTTTCCGCCATTACTGATAAAACCCGTAATTTCAGACTCAAAATTATAGAGTGCCAGCCCCTGAAAACCGACAGCAGCCCAGGTCCGGGCAGAAGCAGGTCTGAAATCCTGCCTGACACCCGCAACCAAATCCCACCATGGGCCAACCGCATGTCCCCAGAGTAACTGCGCTTCAGCCGCCTCCGTTTCCCCATTGCTTCGTTCACCTTCACTCTTTAGCCAAATCCGATCTGTGTCGCCTCCAATCCAGCTGTTAACACTCCAGCTGAAATTGTTGGTGTTATCCGACCGTTGCCATTCCAGTTGATCCAGCAGAACCAGATAATTAATCGCACTGTCGTGAATCGCATGCCCCTGTAAATTGCCGAATGCAGCCTTCCGGTCGGCATCGGTAACAGGCGGAATTGGCGTTCTGCTCTCAGTTACAATGGGCTCCATTGACGTCATCTCAGTGAAATTCTCATCTGCTGGCATCTGCATGGCAGACATGTCGTGCCCGGCGTGGGGATCTGCAGAGACGGAGCCCGCCGCAATAGAAAGCTGTGAGGTAAACAAACCGGCGACCAGAACAGGTATGGCCTTCAAATTTCTCTTCATTCGCATCATTCCTCCACCCGGACTTCACGAAACATTCCCATTTCCATGTGATAGAGCAAATGGCAGTGATACGCCCAGCGGCCAAGCGCATCTGCTGTCACTCTGTAACTGCGTTTTGTACCAGGGGGAACATCTATTGTGTGTTTACGAACCATGAAATTACCGTTTTCATCTTCCAGATCGCTCCACATACCATGCAGGTGAATGGGGTGAGTCATCATGGTATCGTTGATCAGCGTGATCCTGAGCCGCTCACCGTATTTCAGCAGCACCGGTGCGGCATCTGAAAACTTGATTCCGTTAAATGACCAGGCAAACTTTTCCATGTGGCCGGTTAAATGCAGTTCTATGGTACGGCCAGGTTCACGTCCGTCAGGATCCTCAAAGCGGCTTTTCAAATCCGCGTACGTGAGAACCTTTCTTCCGTTATTTCGAAGACCAATACCCGGATCATTTAATTTCGGAGAGACGCTCATCGCCTGCATATCAACCAGTGGGTTATCCGTTTCTGACGCAGAATGACTTTGCATACCCGGCATTCCGGCCATCCGGGAATGATCCATACCGGCCATGCTGCTGTGATCCATGGGCGCGGAGGATGTCCCGCTATCCGGAAGGTCAGCACCGTCCATAGACATCATCTCTCCGCTGTTATCCATGCCTCCCATCTGGCTGTGGTCCATTCCTGCCATATCATGTCCCATTCCCCCCATACCCATATCTTCCATGGTCAACAGAGGACGGGGATCGAGGGGGGGAACGGCAGCACTTAACCCCTCTCTCGTGGCCAGTGTCCCTCGAGCGTAACCGGTCCTGTCCATGGATTGTGCGAAGATGGTATAGGCCTCACCCTGAGGCTCCACAATGACATCATAGGTTTCGGCAACGGCAATCCTGAATTCGTCAACGGTAACCGGGTTTACATACTGGCCATCTGCAGCCACGACCGTCATTTTCAGCCCGGGGATACGGATATCGAAATAGGTCATTGCCGAGCCGTTGATAAACCGTAAGCGTATCTTTTCACCGGGACGGAACAGTCCGGTCCAGTTTTTCAGCGGGGCCTGCCCGTTCATGAGATAGGTGTAGGTGTAGCCACTGACATCCGCGAGATCAGTCGGATTCATTTTCATTTCAGCCCACATTTTCCGATCGGCAATGGTGGCTGACAGCCCCCTGGTATTCACGTCGCGGAAAAAAGAGCCAACGGTTGGTTTATTGAAATTGTAGTAATCCGACTGTTTTTTTAATTTTTTCAGCAGGCTGTGAGGATTTTCATCGGTCCAGTCAGACAACATGACCACATGCTCACGATCGTAAGCAAACGGTTCTGGCTCCCTGGCATCGATGATAATGGCACCGTATACCCCCTCCTGTTCCTGCAGACCGGAATGGCTGTGGTACCAGTAAGTCCCGTTCTGCTTAACCTTAAAGGTGTAAACGTAGGTATCATCAGGCTCTATGCCCATAAAACTCAGCCCCGGAACACCATCCATATTGGCCGGAAGAATAATGCCGTGCCAGTGAATGGACGTCTGTTCATTAAGACGGTTTTTGACCTTCAGGGTAATGGTGTCACCTTCTTTCCAGCGAAGAACGGGCCCCGGCAGGCCTCCATTGATTGTTTTGGCCTGACGCTCACTGCCCGTGATATTGACGGCCGTTTCACCAATGGTCAGGTCAAACTGAGTACCCTGCAGGGATGCGGCAACTGGCAGGCTCAGACTGGAACGCGCATTGAAACTCCATACGCCAAGACTTCCGGCTACGCCAGAGAGGGTTAACCCCTTCAGGAAAGTTCGTCGAGACGTTTTCAACAGCATGCGCATTCCCTTATTTAAAGTATGGTTACTGACAGAATTCGAGAACCGATTTAAATTAAATTACTGGTTCATCCACTTACAATGAAATGAATCTAGCACACCTTAAGAAACAAATTCATTACAATCGTGTAATGTACGTGGCTGTATTACATTTACGTCATCTTCTCCACAGGTTGATTTTTTTATATATGATCATAAGGACATCTTTTATGTACCTCAGAAGGTAATTACACATGAATATATTAATCACGACCACTGCGTTTACAGCTTTATTTTGTGGGGCAGCTTTTGCTCAGTCCAGTGATATTGCCCATGAAGCACATCGATTTGTTAATAATGCCTCAGCCGTCAGTCATGTGAACTCCTCGACGCATGAAAACTTACCGGACAGGGTTAATAAAAACAACACGCCCTCATTCTCTGAAATGAATGAACATGAAAGGGCCATTGTTGCTCATTCATTTATGAACAACAGCGCGTCCTATGCGCATCAGAAAATGATTGAGGAACATAAAAAAATGCTGTCCGGCAGTGATGCAAATTCAAAGACCTCGTCTTCTTCTTTTAACGAACTGAATGCCGGAGAAAAAGCCGCTCTCGTGCATGAGCAGGTCAATAATGCCGGTGCGGAAGCACATCAGACGCAGGCAAGAAAGCTTCGCGGGCTGTATTCGACCAGGTAACTGCAGGCGGGTTAGTGCTTAGCGTCAGGTGCGCAGCAGGGCTTTACTGACGGGTTACGTAGCAGGACATGAGCCCCATATTGCTCTGCCGTAACCTGTTTCAGTCCCGTTAATCATCACCGTCGGGCTGGTCATACAGTTCCCAGAGCTTCAGGAGCAAACGGGAAACAAGATATGTTACAAAAATGACGACCATCAACGGTGCTCCCGATTAACTGACAGATGACACGCCTCCTGAAAACCCCTAGCATACGCCGCAGTGTTCATGCTAACGGCGAATTCCAGTAAATGTATTCTACCGATGTCGTAAAAGAAAATGCCTACCTTTCAGCCACCCGCTCGGGGCTGGAATCGAACGAGATCGCTACTCTTCAGCGCTCCTTGCCTTCCCGGTTTAATCTGCGGCATTTGAAAAAAAATGAATCATTAAAACTCGTACTGCAAAAGAAAGCGGGAAAATCACGTGTCGTGGCCTATAAATTTACGTCCGGTTCATTTAATTACACGGCGTATCGTATATCAGATAAAAAGTTCTATAACCTTTCCGATACTTCCGGGAAAGGCAGTCTCGATTATCCGTTACCGGCCACAGCAAGACTCAGTTCGCCTTTCAATCCTGCAAGACTTAACCCGGTATCGGGAAAAGTGAGTCCCCATAATGGCATTGATTATTCCATGCCCATGAACACGAAAATAGTCAGCGTCATCGACGGAAAAATCACCCGGGCCGAATACAACAGTACCATGGGATATTTTGTTGAAGTAACGGGAAAAGCCGGTGTTAAAACTCGCTATCTCCACCTCAATAAAATACTCGTTACTAAAGGGGCCAGGGTTACCCGGGGAGACGCTATTGCGTTATCCGGTAACAGCGGACGTTCATCCGGTCCTCATCTGCATTACGAGCTGGTCATCAATAACAATCCTGTTAACTCACTGGCGTTCCGGGCAGCGGCACCCGCTGATAACAAACTTGAACAGCATGCCTTTGCGCATGCCAGAGACTACGAACGATACCTGGACTGATAACGGGGCCGCGACGCGGCCCCGTCTGCCGGATTAATTTTTTTTATCGTTTTCACTTCCTTGATGTTGATGATCTCCATGCCCTCCGTGGCCGTGGAAAAGATGCATTAGCGGGCAGACCAGCAATAACAGATATGGCCAGTAACCTGCCACATGTGACCAGTGTTCGCGCAGGAGGGCAAATGCCGCAATCGCGGCGACAGCAATAAGCGCATAGGTGGTACTTTTCATACCGGACTCCTTCTGTTAGTAACAGACCCTTCATTCAGGGTTATTTCCCGAGCCTGACACTTTTCAGACGCAACGCATTTGCAATGACGCTAACGGAGGAAAGGGCCATAGCCGCCGCCGCAATAACTGGCGACAGCAGTATTCCATACACAGGATAAAGCAGACCTGCAGCTACAGGCACCCCAAGAGCATTGTAGATAAACGCAAAAAACAGATTCTGCCGGATATTTTTCATGGTGATTTCTGACAGATGACGGGCCCTGTTGAGTATCATCAAATCGCCTTTGAGAAGGGTAACGCCAGCACTTTCTATTGCCACATCTGTACCCGTTCCCATGGCTATACCCACGTCAGCCGCTGCCAGCGCCGGGGCATCATTCACACCGTCTCCGGCCATCGCAACCACATGGCCAGACGCTTTCAGTCGGGTTATCACTGCTTTTTTGCCATCCGGCAGAATCCCGGCTTCAACCTCATCTATTCCCAGTTTCCGTGCGACTGCTTCAGCAGTAAGCTGGTTATCCCCGGTGAGCATAACAATGCGGATCCCCGCCTGACGCAAAGCTTTAAGCGCATCCGGCGTGGTTGCTTTCACGGGATCCGAGATAGCTATCAGGCCTGCAAGGTTCCCGTCTGTGGCCACATAGATAACGGTAGCGCCTTCCATCCGCAACGTATCCGCAACGGCCTTTTGATTATCAATAACGATACTGTTTTCCTGCATAGCCAGTTCATTACCAATAACAACCCGTTGACCTTCGACATCGCCTGAGACACCTTTCCCCGACGGGGCATTGAAATTACTGACGGCAGGTATCACGATCCCCTTTTCATGCGCGGCTCTGACAACAGCCATACCCAACGGATGCTGCGAACCTTTTTCCACTGCAGCTGTTACACGTAAAAGAGATATTTCCCCACCCGGACTGAGACTGATAATCCCTGTCACCGTAGGCGAACCTTCCGTGAGCGTGCCTGTTTTGTCGACAACCAGCGTGTCCACTTTTTCAAGACGCTCAAGGGCTTCGGCATTCTTGATTAACACCCCGGCCTGGGCGCCTTTGCCCACCCCCACCATTATCGACATCGGCGTGGCCAGTCCCAGCGCGCAGGGACAGGCAATAATCAGGACCGACACAGCCGCAATGAGACCGTGCGCCATCCTGGGCTCGGGCCCCCAGACAGACCAGATCAAGAAAGCAACAACCGCGATAAGTATCACCAGAGGAACAAACCAGCCTGAAACGCTGTCTGCCATTCTCTGGATGGGGGCACGCGAACGCTGTGCATCAGCGACCATCTGAACAATTCGTGAGAGCATCGTTTCATCACCGACTTTCTCTGCACGGATGATAAGACTACCTGTCTGATTAATCGTCCCCCCAATGACAGGGTCACCCTTCGTTTTGGTAACCGGCATAGACTCCCCGGTCACCATCGATTCATCAACGGTTGTTTTGCCTTCGATCACGATACCGTCGACCGGAATACTCTCTCCAGGTCTGATGCGGAGCTTATCGCCAGGCAGGACATCTTCCGCATTAATATCCGTTTCATGACCGTCATGATCCAGCCGTCTGGCGGTTTTGGGGGCAAGGTTCAGAAGCGCAGTAATGGCGCCTGAGGTTTGTTCCCGTGCCCGCAGCTCAAGAACCTGTCCCAGCAGAACAAGCACCGTAATAACTGCTGCGGCTTCAAAATAAACGGCCACCAGGCCATCCATGTTTCTGAACGATGCAGGAAACCAGGAGGGGAAGACGGTTGCAATGACGCTGTAAACCCAGGCTACGCCGGTCCCCATTGCAACAAGGGTAAACATATTCAGGGAGCGGTTACGTAACGACATTCCGGCCCGGGCGAAGAATGGCCAGCCACACCACAACACGACAGGGGAGGCCAGAAGCAACTGCAGCCATGTGTTGTACTGTGGCGGTACTGTATTCCTCAAGTCGGGAAACAGATGAGATCCCATTTCGAGTACCAGAACCGGAAACGCCAGCAACAACCCCAGCCAGAAGCGTCTTGTCATGTCGTGAAGTTCATCACTCGGCCCCGTGGATGCCGTAGCTACGAGCGGCTCCAGTGCCATTCCACAGACAGGACAGCTTCCGGGACCACTGCGGCGTATCTCCGGGTGCATCGGACATGTCCACACACCTTCAGAATTCTCTTTTTCCGCCTGGTTGTGAGGCTGTTTTATCTGATCAGGGCTGACTTCGTGATGATCGTGGTGATGGTGATGGGAATGTTCACTGGCATCTTCGGTAAGATAACGATCGGGATGGGCTTTAAATTTACTCTCACAGCTGGCGGAGCAGAAATAAAGTTGGTGGTCCTGGTATCGAATGCTGCTGTGCGCCCTGTCGGGCAGGATGGCCATCCCGCACACGGGATCTCTCACCTTATGCAATACGTGGCCCTCGTCCGGGGATAATGTCTGCTCAGAAGCAGTCTGGTTGTTGTGTTGCACTGCATTGTCATTTTTCACAGTAACTCTCCTTATGCATACCGAAGCATCTTCTGTCTTCAGGGTATGTCATGGATGCGATTACCACGAATATCGCCGGCACAGGAGTGCCTGCTACCGGCGTCCCGTTATCAGCCGTTCCGCTGACTATTCGATTCGCTGGAAGACTTTTTTACTTCCATCCGGTGAGAATGCGATAACATCGTAAGCCTCTTTTCGGGCTCCCATCTCCATTCCAGGACTTCCTGCTGGCATACCGGGGGTGGCGAGACCGTATATACCCGAACCAGACTGCATTGCCTTATGTATCGTTGTCGCAGGCACATGGCCTTCAATGATCAAATTACCGGCAACCGCGGTATGACAACTTCGTAGTCCTGCAGGAATAGCATGCTTTTCTTTCAGGGCTGACAGCGCCTGATCATTCATGACGTGAGTTCGTACTTCAAACCCGTCTTTTTCCATCGCTTTGCCCCACAGGGAACAACAGCCACAGTTTTCAGATTTGTACATATCAATCACTTTTTCACTCGCCATCGCGGGTAGTGAAAGGCCGAGAGCCAGCGCCATTAGAACCACTTTTTTCATACTCACCTCTGTATATTATCGATATAAACCCTGACGTCAGGGTGAATCAGTAAAGAAGGACACCCACAGGGGGTGCCCTTTCAGGTTCAGGACACGCTTTTTTTATGTCTGCGCAGCCAGATTAATTTGTAGGCGGCAGGAATAATGAACAGGGACAGCAGCGGAGCCGTGATCATCCCACCAATCATGGGTGCCGCAATACGGCTCATGACTTCTGAACCTGCGCCGGTTCCCCAGAGTATTGGCAGCAGACCCGCAATGATCACCGCCACGGTCATGGCTTTCGGCCGGACACGCAGTACGGCACCATGATAGAGGGCTTCATCAAGACCTTCCGGTGTGAACGTCTCTTTACGGGACAATTCCGGGTGCGCTTCAATGGCATGACGCAGATACATCAGCATGACCACGCCAAACTCTGCTGCCACCCCGGCCAGGGCGATAAACCCGGTTCCGGTCGCCACTGACATATGGAAGCCCTGCCAGTACAGGAACCATATTCCGCCAACCAGGGCGAACGGCAGGCTCATCAGGATCAGCAGGGCTTCGTCAACCCGGCGGAATGCCAGATACAACAGGATGAAAATGATCATCACCGTCATCGGCACCATCAGCTTCAGTTTCTTGTTGGCATGCTCAAGCAGTTCAAACTGTCCGGAGAATGCCACACTGGTTCCCGGTCTCAGTTTCACTTTCTCGCTGATGGCCGTCTTAATGTCGTTAACCACCGACACCATGTCCCTGCCGCGGGCATCAACATAAATCCAGCTGGCTGGCCGGGCATTTTCGGTTTTCAGCATGGTTGGTCCAGAAACGACGTTAATATCCGCGACATCGCCCAGCGTGATCTGCTGCTTCATCGGGGTCAGGATCGGCATCTGTTTCAGCGCCTGCGGACTGTTCCGGTAATCCTGCGGGTAGCGAATGTTAATAGGGTACCGGGCCACCCCTTCAACCGTCTCACCCACCATAGCACCTCCGATTGCTGAAGAGACGAACAGCTGGACATCACCTACCGTCATCCCGTAGCGGGAGGCTTTCTCCCGGTTGATATCGATATCGATGTAGCGCCCGCCCTCAAGTCGCTCAGCCAGGACAGACACCACGCCAGGCACGGTTTTGGCTACCGCCTCGATACTCTGCGCCGTCGCGTCGATATCGGACAGAACAGTCCCGGACACTTTGATACCTATCGGGCTTTTGATCCCGGTTGAGAGCATATCAATACGGTTACGGATAGGCGGCACCCAGAGGTTTGCCAGACCCGGTAAACGGACTGTCCTGTCGAGTTCATCAATAATCTTGTCAATTGTCATGCCGGGACGCCACTGATCCTCAGGTTTGAGCTGGATCGTGGTTTCCACCATTTCGAGCGGCGCGGAATCCGTTGCGGTCTCTGCTTTACCGGTCTTGCCAAATACAGAAGCCACTTCAGGAACGCTTTTGATTAACTTGTCTGTTGTCTGCAGGAGCGCTGCAGCTTCTGCCGGAGAGACGCCAGGCAAGGTCGACGGCATATACAGCAGATCGCCCTCGTTAATCTTCGGCAGAAATTCACCGCCCACCTGACTCAGTGGCCAGATAACCGTGAAAATGGACAAGGCCGCAACCAGCAGGGTTGTTTTTGGCCAGTGGAGGACCCGCAGCAGCAAAGGATGATACGCTTTGATCAGCACCCGGTTCAGGGGATTACTGGTCTCGGCAGGAATTTTCCCCCGGATCCAGAATCCCATCAGAATAGGAATGACGATGATGGCCAGTGCGGCCGCTCCCGCCATGGAGTACGTTTTCGTGAATGCCAGCGGGCCAAACAGACGACCTTCCTGCCCTTCCAGGGTAAAGATAGGAATAAAGGACAGGGTGATGATCAGCAGGCTAATGAACAACGCGGGTCCCACTTCCACGGAGGCGTCGGTAATCACCTTCCAGCGGGTGGCGTTGTCAATCTGCTCACCCGGATGCTGATGATCCCACTCCTCAAGCCGTTTGTGCGCATTTTCAATCATCACAATGGCGGCATCCACCATCGCACCGACGGCAATCGCTATCCCTCCCAGCGACATGATATTGGCGTTCAGTCCCTGGAAGTGCATGACGATAAAGGCGATACACAGGCCAAGCGGCAGAGAGATAATCGCCACCAGGGCAGAACGTACGTGCCACAGGAACAGAGCACAGACGATGGCCACCACGATAAACTCTTCCAGAAGTTTGGAGCTGAGGTTATCAATCGCCCGGTCGATTAACTGGCTGCGATCGTAGGTGGTCACGATTTCAACGCCTTCCGGCAGGCTGGCCTTCAGCGTCTCCAGTTTATCCCTCACTGCCGTGATAACGTCGCGCGCATTTTTACCCGACCGCAGGATCACCACGCCGCCAGCGACTTCTCCCTGGCCGTTCAGCTCGGCAATACCACGCCTCATTTCGGGCCCGGTCTGCACGCGGGCAACATCCCGCAGATAAACCGGCACGCCGTTCTCACCTGTTTTCAGGACGATGTTATTAAAATCATCAATGCTCTGAAGATAACCGCTGGCACGGACCATATACTCCGCTTCGGCCATTTCAACGGATGAGCCACCGGCCTCCTGGTTAGACGATTCAAGTGCCTGTTTCACTTCGGGCAGGCTGATACCGTACTGGGACAGTTTTACCGGATTGACCTGAATCTGGTACTGTTTCACCACGCCGCCAACCGAAGCGACCTCAGCCACGTTCGGGATGGTTTTCAGCTCAAATTTCAGGAACCAGTCCTGCAGAGAGCGCAGTTCTGAAAGGTCGTGTTTTCCGTTGCGATCGACAAGGGCATATTCAAATATCCAGCCCACTCCCGTGGCGTCCGGGCCGATTTCAGAGCTCACACCCGCAGGCAGTTTGCCCTGAACCTGATTCAGGTATTCCAGCACGCGCGAACGGGCCCAGTACAGATCGGTGCCGTCTTCAAAAATGACATACACATACGAATCACCGAACTGTGAAAAGCCACGCACGGTTTTTGCGCCAGGTACGGACAGCATGGTGGTGGTAAGCGGATAGGTGACCTGGTTTTCTACAATCTGCGGGGCCTGTCCGGGATAGCTGGTTTTAATAATGACCTGCACATCTGACAGGTCAGGCAGCGCATCGACCGGCGTGTTAATTATCGTCCATGTGCCCCAGATGCTGAGAAACAGTGCGCCCATCATGACCAGGAAACGGTTGGCGACAGAGCGCCGGATAATCCATTCAATCATCGTCGTCTCCTCAGTGCCCTGAATGCATATTTACAGGCTGCTCAGACATTGCTGGCATACTGTTTTCTGTTTTTTCAGGGTGGCGCATACGTTCCAGCGCGCCTGTAATATTGGCTTCGGAGTCAATGAGGAACAGGCCACTGACCACCACGGTATCGCCTTCATTCAGGCCGGAGCCAATGCCGGACTGTTGCTGTGATTCATGCAGAACGTGGATCTGTTTCGGCACAAACTTGCCTTCATCATCAACAGTAATCACGCGCTGTTCTTTGCCGGTATCGATAACGGCCTGGCTTGGTATCAGCAGCATCTCCTGGCTCTTGGTATTCAGTTTCAGATAGGCATTCATGCCCGGCTTGAGAAACTCATCCTTATTAGAAACCTGGAGGCGGACCTGAAGCGTACGGGTTGTCTGATCCACGCTGGGAAGAATGTTCCATTTTTCGACATGGAATGTTTTATCCGGATAAGCCGGTACCGAAATTTCAAACTGCGACGTATCTTTCAGCAGATATGCGATAGATTCTGGCACTGCAGCGCTGATCCAGACCGGGTCCATCCCCTGAATCTGAGCCACTACTTTATCTTTCGAAATATTCATTCCGGTGCGCAGGTCAAACGCAGTAATGACACCATCAATAGGTGCTTTAATGGTAAAACGGGTCTGGATTGTGCGGGTTGAACGCAGCCTTTGAATATCCTCTTCCGGCATACCAGCCAGACGAAGTCGCTCCAGAACCCCTTTTATCTGGGTTGACGTACCGCCTGTACCGGATAACAGCAGGAACTCACTTTGTGCCTCAACCCATTCAGGAATGGTGATATCGATAAGCGGAGTGCCTTTCTTCACATGATCGCCAATCGTCAGGGGATACACTTTTTCGACGAAACCGTCAGAGCGCGCCTGCACAATGACAAACTGATACTCGTTGTAACTGACATTAGCCGGGATTGTCTGAGAATAATTCAGCATTCCTCGCGTGACTTTTTGCGT
>Sig25
TTCGAAATTATTCAGAAGTCGGGCGCAATAATAGCCTTTGTTTTTAATATTTCATCCGGAGGTTTAATGAATAATAAAAGAACGATTACCACGCGAGAGCAGATTAAAATTAATGGAGAAATTCGTGAGAGAACAGCAACCCATATTGTTACAGGTGCTCATGGGTACGAAACCCTTTGCATAAGTGGTTATATTGTTGACACAAACGAGATGGGTGAGGTTATCCATAACAGCGAAAAATTAGCGGAAGATTTGTTACCTGTTACTTGTCCTACATGCAGGGTCATTTGGTATCACACGCATGAATTTACACTCGATGATTTTGACAGTCTTTCAGGTAAAGGGGATTTTGTTGTGACAGATTTGAAAGAACTGAATATCTGAAAAGTAAGTGACCAGCGCTCAGTAACATGTTGCTGAGTGCTGGTGTTTCTCTTAGTAAAATCTATATATCGTCCAGATGATTACGCATAAAGCTTACCATGGCTTTTTCACTGGCAAGATATCCACGGATATAACGGAAGACCATCTTTGGATCAGACCAGTTCCCCATCTCGGTAATCTTTTCCAGGGAGTACCCGGCCTTAAACAGCTCTATGGCTCCCCCCACACGCACACTGTGTCCTGTCCATGTCCGGTACCGCCCGGACTGTCGGTTACTGTCGCCGACCTTCCCGGCAATCCCCCAGAGGCGTGCAAATGCCTGGTTCAGTGAATTAGAGGACAGCATACCAACATCTTCCCGTGATACCTTTGATTCATTCTGTAGCTGCGTCAGTAACCCCTGACTGAATCCTGCTTTGACCAGCATCCTGTCTATGGATTTACCCCGTGATAGCTTACTGCTGGTGGGTGGGAAATATCGGTTTGTATGGATGTTCACAGGCTGAAAAAGAAAACGGTGCCCGAAGGTTTCAGTATCGGTGTATTCCACCGTCTCAATCAACCGTCTGACATGCTGACTGCATTGTGGTGAGAGCTGAAATGCCAGGTTACTTGAGAGGCTTGTCTTGGTCCGCATGACGTCCAGAAGGTAACAGGACGTGTCATTTTGCCATTTCAGGTCGCCGGTTTTAATCCTTCGAATTTCCACGTTACGCAGCAGGGTTTCAAACCCAACCCATATCATTGCAAGGTCGCGTATGTCTCTCAGGTCGTCGCTTTTATGCAGTGACCGGCGAAGAATATTGAGATCGGATATAAGAAATGGAAGGGCCTGACCGGTGACGATTTTTTTCTCATTCTCCCCCGCCCGCCATACCTGAACCAGTGCTTTGATCAGAACGTTGCGGAAGTCTGGAAAACCCAGGCTGCTGTTTACGCTTGAAAGGCATGCAATAAAATGAGAAATGGTCGCCATTTTAACGGAACCATTCAGCCCATTAATATAGCGCTCGACATCAACTGCTGTAACGGGGAAGGGGGGCTGACCGTGCCTGGCGCACCATGCAGACCAGACACTTGTGACTCTTAACTGACTTCTTGCCGTATTGTAACGGCGAAACCGTAACAGCTTGAGTGCTTCAAGAGCGCTCATGTCATCGGTTCGTGCAATCGCAACCAGCTTAGTTTTATCTGTCATGGGAAGATCTCATGTCTTATCAATGGCACTGTTTTTATAACCAGTATAGTAACATTGTTTTTTTTCAAATCTAGGGAGAATGGGAAATTAATCAAGATGATTCTCTTGCCTGTCTGTGGTACTTCGTTTAATGTTATTCGATAATAGCCATTGTTTTTGGACATGCCCCGGAGCGTTGTTGTTGAAAAGCCTAAATGTGCACAGTAGCCTGAGAGAAACCTATCTCCTGAAGTTCAGGAAGTGCAGCACGGCAGAAACTCTCGATAAAGTTTTTGAACGTATCCTGGATAAATTAAATGATGAAGGAGGGGATATAAATAAGATAACCAGCTTGAATGGAGCGTATGATCACCGCAGAGCTGAGATCTACATGAAAAAAATCTATGACAAAATACCTGCCTCTGTGTGGCATCTCATCCCCGATGAGATCTGAATAATGTAAATAAGGCACTGTTATTCCATGTTTGATAGAAGCGAATAATGTAGAATCCTTTATTCGTTTTTAACGAGGAATATTCATGCGACGTAATTCACAAAAATGGATACCATTTGGATTCGATACGGTTTCAAATAAAATTGTTGATATCGCCAGCGTTGAGAATGGCCTTTCATGCAACTGTGTCTGTCTCATTTGTGGAACATCCTTGATTGCAAAACAAGGTAAAAACCAAAAATGGCATTTTAGCCACAGCACAGAAGTAAAAGGGGTTTGTAGTGAGTTCACACTACAACATATAAAAAAATACATAAAGGTTAAAATACAGGAAAAAAATACCTTGCTCTTCCTCATCTTCTGCAAGGTAAGGAGTAAGGGATCGTTAACCTCAAAAATCTCGCTGGTGGTGGGATTGTTTGTGGCCTAAATGCTGACCTCATAGGGTTATGTAACGATACGACAATCGGGATATTCGTTAATGATACGTCGGAGGATATCCAGCCAAATCCAGACCTTTTAGCTCAAACAGGCCAGCTGGCGCTAAATAGCTGCGCCTAATACCGCTACACTTTTGCCTGACTATGTTTTCCTCCGGGGAATGGGCTGGAGGTTTCCATAAAATGGCGGACCTTTTTCAGTAACTGCCACATTGAGCGGCACTGATGATTACGGGTTATCGTGTCATGAAGTGCCTGCCATAGCCGTTCCACATGATTCACCCACGGCGAGTAAACCGGCTGGTAAATTACCCTGAACTTGGGATTTGCTTTCAACCAGCGCTGTGTTTCGCGGCTTTTATGGATAATGTAGTTATCAACGATCAGCGTGATTGTTTTCGCCCACCGGTAAGTGGCTTTCAGGTGCTTCAGCAGAGCGATAAACAGCGCTGAACTTTTGCTGTTGCCGCCCACGTAGCTGACTTTACTCGTGCCACTGTGCAGTGCGCCGGCCAGATAGTATTTTTCGTTCTGCCCCGGCGTCACTACCCGTTTCTGCTGTCCGCGCAACTGCCAGTCCGCACCGATTTTAGGATTAAGGTGGATATCCACTTCATCTTCATAAAATACCGGATGCTCTGCGCTGCATTCATCCAGCGCTTTGTGGATTACCGCCATCTTTTCATCTTTATGTGGGTCACGGATACGCAGAGTTGGCGCGGCCCTGCGCCATACAAGCCCCGCAGATGGCAACCAGCGGCGAACGGTTCCTGCATGTAACTGGCAACCGGTTATCTCATTGATTTTTATTGCCAGTAATTCGGTGCTCCAGCGTGAACGTTGATAACCAAAATCGCCGGGAGAATGCTTTATCAGCTCACGTAACAGGGTGCAGATATGTTCAAAAGGCCAGCGTCGGGAGCGCCCTGCGGGTAAGGATTTCAGGCCTTCAATACCTGAGTGCGTAAACCAGTTAATCCAGCGACCAACGGATGAACGGGCACAACAGAGAGTTCTGGCAACATCGCTGACCCGTTCACCCCGATGAAGCATCAGCATGGCCGTGAGTCTGCGGGCATGATTTTTATCGCGCGTTTTATGAATAGCTTTCTGCATCAGGCGTCGTTCGCCACGGGGTATTGGTGCTATGATCGGCATCGCTCAGTCCGGTTGGTGGTTTTGGTTGGTTTGGCGATTGATCAGATCGCACAATCCGGGCTGAGTTCCCTTTCAGTGATCTACTATTCCGCGCAGCTATTTAGCAACGAGCTGGGGTAGGGTAATAAACCCATTACTCCGGTGAATACAGCTTCAGCGAAAAATCACTCCATCGCGACCATCACCCCTTCCCCCAGCTCCACCATCAACTCTTTATGCTTCTCGATTGGCGGCAGGGCGCAGTTGCTCGATACTCCCCGGATGCCGAAAACAGCGATCCTGACGCGACCAAGATCTTCAGCCGGCACAACTGCTTCGCGACGCAAACCATATCCACCTGCTCCGGTAGCTCGAACCATAACATAAAGCAGCCTTTCGGGCGGCTAACACAGATGCCGCAGGGGAAAAACTCCTGCAGCCAGCAGGCGTAGATCTCCATATTACGCTGATAGATCTGCAGCATCCGCCGTACCTGGCGGTGGTAATGGCCTTCGCAAAAAATTACAGACCGCCTGCTGGGTTGAAGGGATGGTACTGGGGCATTAAGCCCCCAGACAGCGCGTGCATTGCGGGTCAGCTCGCGCTGGTATTGCCGGGCCTCAACCTGAATGCTGGCAGCGAAGAACGGGTGACAACCACTCAGCAGGCTAAGCAGGATGAGAGACTGCGCGAGTCGGATCATCGTTAGAGCCCCATCGTCACGCCGAAGCAGATCGCCGCGACAATCGGTGCACATCGCGGCAGAACGGCGGCAAATCAGCTCATAGCCCGTTGCAACGGGGTATTCAGGCTCATTGCGGCTCACTGGCACCGGCTTGCCGAGGTTCTCTTTCCAATCTTCTATCAGATAGCTCCCCGGGCTGGCGTAAGGAAACAGTGCTCGATCAGGGTGGTAGCCGAGAATGGCAGCTATGGAAACCAGAGACAGCTTGTATAGCGTGATGCCGAGCTGTTCGGGCGAAATGGAGGCGATAGCGGCCAGCAGCGCAACGGCAAGAATAATCCTGTTGCGCAGCCGCTGGTGACGGACCTCGTGAAGTAACAACATGAGGTGACTCCTGAAGATGAATGTGCCCGTGGGCTGAATAGATCAGGAGATAGTGTGTGTCAGAATGGGGTGCAGAGTAATTTGCTCCCGGGTAGAAAAAAGCCCGACAGATATCGGGCTTCCTGAAGGTTAATTCTGTTGTTGAAGTGATCGCTGTGAACGTTAATAAAAGGAGCCATCTTACGCTGGAACCAGCCGATGTTAACCATTTCTGAATTGGGATAGTTCATAGCTCGACGCTTCTCGTTATAACACAACGCATCCAGTACACGGAGAACTGGAGGTTCATCCATTCCGATGGTCAGGCGCTTATCTGTGATCTCAGCAATGTTTTCCTCCGCGGGTTCGGTTTTCATCATCGCCTTCTCGATCTCTACAAATTGACGTGCCAGATCGAAGTGAAGTCGAGCCCTCAGGGGAGCCCCAACACCAGATTAATAGCTGATAGGCTAGCCACTAACCCAAGGGCAACAAGTGGACTGACCCCATGCCTGTAGACAAATTCTGTCCTCACGACGAGGCCTGTTCGAAGGCCTCCGGACTGACGCCGCCGGGGTGACTGTGGCGCCGGGCCCGATTGTAGAACACTTCAATGTAATCGAAGACATCCGCCCGGGCCAGATCCCGGTTTTTGTATATTCTCTTACTAATGCGTTATTTTTTCAGTGAACTGAAGAACAATTCGGCCACCGCATTATCCTGGCAGTTGCCACGCTTGTTCATGCTCGGTGCCAGGTTATTGGCCCGCAGAAGCGGTGCCAGTCGTCACTGCCGTACTGGCTGCCCTGAGATGTAAACAGAGCCAACAATAATCATAATATCTACCTGAGGCTTTGAGTTTCTATCATGGCGTACTGACGATGAGTTGAAACCATTGATATTAAGAGTATTGATATTGTCTTTCAGAATCGCTATGGCTCGGGCATTAGTATCTGATGCCCGAATAGCGAATTGTTTATCATACCGATAGCTGGTATCGGCGCCGGTGGAATGCCAGTCGGCCGTTCACATGCATCGAGAAATAAAATCATCACTGATTGTACAATTACCTAATGCCGACAGCATTTTATCGTACAACCGTTCCTTGATTACGTCGCTCAAATAATTAAGGCACGTATCGTTTAAGCAGCGTTCAAGGAATACAGGTGCCCGCACGGAATGCTCGTTAGCCTGCCTTTTAAGCAATATAACTTCATAGGAAAAAATACGGTTTGACTTTGCCCAGCCCATCAGACTGGATGAGAGTGGACTCCATGTGATTTTAACGTCCGGGGTGGAGGAAATAACGTCGACATCAAATATCTTGCCGGCGTCATGTAAAAGCCAACAAATAAAGGCTGCATAAAGATAATGACCTTTTCGGATCTGTTCTTCATCCTCTAGACCAATGGGGAGTAATTCAGTGCTGTACGCAAATTTTAAAGCGAGGAAAGCCGTCTCTAAACTGTTTGTTAGTAGTTCCCCTGTACCGGCATGGTGATGGTTTTCAGACGCAGGTAAAAGATGTATCCAGCATGTATATTACATCAATGGCTTAATGACCAGATTAGTGAAGGTACAGGCCTTCTCACTCAGGTCTGAATTTGGCAGACCGATATACCTATTGATTTACTGTAACCGGTTTGCATGTACGGATAAAATCGCATACTCTGAAAATAACGTTATACACACAGGATTACTTGGATAATCACAGTATATTTGCACATCCTTGATAGGCGTGTGCGGGATATCGTACTCATCATCTGTATCAAAGATAATGTCGTGGTCATACACTCCAAAGAGGGAGTCCCTGATTTTAAAAAAAAAAAGCCCAGATATAATACTCATATCAACCTGTGAGTTATTGTGCCGAAACAGGAGTGGCAGAAGATTGTGTTTTGTCAGATGGCTTGCCAGAGCCTGCCACTTCCTCTGGTTTTAATGTCTGCTCACTGCCAGTATCAGCTGAAATGTCAATGTAACCGGACTGAACAAGGGCCTTCGGTTCGAGACTGGCAATATAAAGTTCCACCGATTTAAACCGCTTAATGCTCTGGATGAATGGTAATATGTCGTATTTTCCATTCACACGATTTTCAACGTTCAGTATTTTAGTAATCTTGTCCATAGCAACCTGCAGTGAGCTCAGGAGTTGCAAGATAATTCGGTCATGAACCTGTTGTGATATCTGACCGCATAACCACAACTGGTGTGCCTGACGAGTCAGGACGTTGGCGGTCTGGATAATATCCAGCAATTTATAGAACAATGGGTGGTTCCAGCGAATTTCAAATATACCATAGTCAAACCCTTCGTATGATGAATCATCCAGAAGTAGTCTGGCGACATTTTTGTCAATCTGCTCATTGAGGGTATTTACATTACCCGACAGTTCATCGTAAACACCGGAGAGCCATTTCTGAACTTTAGTGCTTGTCGCCTGGTCACCTTCTACCAGGCGGAAAATATTATAAATTGCATTGGAGATGGCGTTAAACTGGCGCAGGCAGGCTCTGTTTTTTTCATGAAAGTGTGTATAGAAATCACTTGAAAGTGGCTTTAATTTTGAAATGACCATCCCTAAAGGAAGGTTATTTACAGCGTTTCGTTGATTACGCGGTTCAGTTTTTGGGGATGCGTTGCCAGCCATTATATTAACCTCTTCAGTTTTTCCAGTCTTTTGATGTCGGCCAGTTTTCGTTGATGGTATTCCGCGAGTAGTTCACGGATTGGTTTAATTTTTTTTTCTGTTTCCTGGATCATCTCCAGTTCCCAGTCCAGGGTATTTTTAAAACAACTAACGCTGTAACCTATGAGTTTAGGTTTAACAACCACGCCATGATGTTTAATTTTGTTTTTGAACCTGGGCGAAAAATCTTTCAATACAATTGTCAGCTTTTGCGACGATCCAACCTTTCTCAGCACAGGAGCAAAACGACCGGATATAAATCTTCCCCCGTTTGCATACGAGGTCTGGGATATCAGTTGATTCCGCGCCTTCCAGGCCTCCCAGTATTCATCCAGAATTTTTGATGCCTCTGATTTCAGTAACTCGATATAGCGAACCGAGTTCTCGATAACGATTTCCTGATGTGCCGTAATTATCGGGTTCATATCAACTCCTCCAGCAACACAGACTACAGGAATCCAGAAAGAGTTCTCTAAACTAACAAGGGTGTTTGCATTTTTTTTAAATTTTTTTGTGCTCATGTCGTTGGCAAAAAAATAACTTTCTTGTGAGCTCGTCCAATAACCTCTGCCTGTGGCCCGCACGGTGTGCGTTCCATCCCCGGAAAACCACTCCACGCAACCGTGGAGATGGGAAAAGTAACTTTATTTGCGAACCAGTAATAGGTACCCTTATACATAAGTAACTATTTGCAAAAAAAGTACTAATGAAAGTGTAGGCGTCCAGTCCTGCCATTAGTACCTTTCACAGGAAAAAGTACTAATGAAAATCTATCCTCATTAGTACTTTTTTGATGAAAAGGTACTAATGAAACCGAGCAAAACTTTGCAGTTTCTATAAAAAGTGCCTAATGTTATAAGTACCAGTACAAGGTAAAAGGACAGGGCTTTTTTATAATTTAGTATCTAATAATATTAGTGCTTGTTTTTTTGGTAGTATCTCTGAGATGGCTTTGATATAATAACAGACCTTTAGTAACCGTATGTAGCGCGATTTAAAAGTACTCTGGAGAGCGTATGGACGTACAACCCAACGTACAGACTGACACGGTCATTAAGGCGTTTCTCCGCTCGGAGTTGCAGTTGATACGGAGTCAAAAAAAACTACTCAGTGTGTTGCCTCGTGATCTCGCGTCCGACTACCGCTATATACCGGAGAACCTGCTGGAGCGGTTTTTCCATCCTGCCACTGATGCGCGTCTAAATAGAATTGCCCTGTCAGAAGCCAGGCCAGGCAGCCTGCTAGTTCCCGTGTCAACGGGAAGCCTGTTTTATGGGGTGAGTTAATAAAATTAATCCTGGATGACTCTCAGTTACTGAAGTTTGAAACGTACGGCAGACCTTTTAACAGTACCGAGATGAAACCAAATGAGCCATGCGAATTATTGAGCGGGAAGCAGTCTGTTTATAAACCCGTCGATCTTGAGTTATTCAGGAAAAACATCGTCTCTATACAGATGAATTTCCTGGTCAATCTATGGAATCTGGCCAGATTTAAACCAGCTTATGTTAGGGCTTATTTGGCCCTGTCTAATGACGCTTTCATATGCTCCTCGATACAGAAATGTCCGCCTTTGTGGAGGTGACAAATGTGGTTCTCTTTCCCCGGTTTATAACCTATGATACCGGACGACGTGATCACAAAGTATATGCATGAGGTTACGAGATTATGGCTGATGTTCTGGAAGGTTTAATCCTCATGGGAAATATGGGAAACTTACGGTTCGAATTTTCTCTTAAAGATTCACATGAGAAGCTTAAATTATTTTGGCGATGTCTGGATGTTATATAGGTTAACAGACTTCACATCCTTGATATCGTAATTTGATTAAGGTTAATTCAGGTTGGAGAATAACAGTGTCCGAGCATGCTTCGCTAAAATTAAGTTTTCTGAAAACATGAAGTGGTTTTTCCTGCCGGTCGACAGAACAGGACCAGATATACGTTAAGGAGAATGCGGGTAATGGGCTTAAAAAAGAGCGAAGTAAGCTAGTTAAATAGTCTGGTAAGTGCAATAAAGTTAGTGGAGTTTGATGCCAATAAATATCCCATAATAGTTCTGCGTGGTCGTAAAGTTGTCGATGGTTTGGAGTAGATAAAAGGGGTAAATACAAAGAAAGGGTAGGTAAATGGCTCGGTGAAAAATACGCCATGTTACTCTAAAGTGTCGTTGTGAACAATACTATTCACATTTTCGGATATGACACGTAAAACCCTACAGAATCAATAAGAGAAATGTATTTTAATATAATTGTTGATTTTTTAATAAATGCGGGTATACGCTGGAATACTACTCACCCAAAGTCAATAGGGCTCTTGAAATTCTCGGCGGGATACCGGAAGCTGACTATAAAGACTATTTCCTGCCATGTAAAAAGCCCTTCAATCATGCACCGGACAGGTATTATTCCTGCCCAACATGCAGTGCAAAAAAATGACAAGTTGCTATTATGCGTTATTCTCAGTCCGTTGTTCCCTTTGAATAAAAATAATTAAGAATACATGGGGAATCAGCTTTACACACCGCAAGTATCATCTGCCATATCACTTTTGTATCGACGGAAATAACGAAGCCGTCAGATGAGAAGTTTATTTCATCTTTCAGACAGCATCCATAACCGCTTGCGTACGGTTTCTCCGGACCTTCATGTCCGTTGTGCCTCTTATTTACTCCTGCTTGACGTTCGTACAGAGTCAAAAACTGGAGACCTTAAAAACCATTTCCTGATTGTATCCTGAAACTTGTTCAGGCACTTCCACCGTTAAAAATGACTACATGTCCATTCGAGAAAATCAGGTTTGAAAAAGAGCTGGGCGCTATGTTTTCAGCCAGTCCTGATGCTGTCAGCATCCGTCTGGCCGAATACCTTTTGGGCCCATCCCGTTTTCTCCAGATGATAAAAACCTGACCGTAAGGCGAGAGTTGAGGAAATGCGGTGGTTCATATGATGTAGCAGGGAGACGTCAAAGGCGCCCATGTCAGGTTCACCCGCTGCGGTCATGCAGCGCACCATCCATTTGTTGAATGCGTTGCTGGTCATAATTAGCGCATATTCCAGCTCCGACAGCTCCGCGCAGCGATCCGACACCAGATGGCGGGAGGAAACGATCCGGCCGTCGTTGATATCGTCGTGATGGGTGTTAGCACTCTTTTCTGAAGTCATAACGATCCTTAGCAATGAATGTAAAATTATCAATAAAATAAGAATATTTTATTGATAATTTGTATGCATGTTGTTGAGGTAAAGATGTAGCTTTTTAGCGCAGGTTTACCAAACCTGACGAAAAACACAACATCGCTCGCCGCAAATTAAAAAAATAGCCGCCGGCGCGCAACGCTCACTTTCGATAGGGTAAACGTTATGGACGGTACTACACTGTTGCCGCTGATCGGGATACCGATCGTGGTTATTGGTTTTGCATTGCGCTTCAACCCGCTGCTGGTGGTCGTGGTAGCGGGGCTGGCGACGGGTTTGCTGGTCGGTATGGATTTCGGCATGCTGCTGGAAACCTTCGGTGAGAAGTTCGTGAACAGCCGTTCGCTGGCCACCTTCATTCTGATCCTACCGGTCATTGGTCTGCTGGAGTATTACGGGCTTAAGGAGCTCGCCCAGGCCTGGGTGGCGAAGATCGCTAGTGCCACTTCGGCGCGTATTCTGATGCTTTATTTTGTTGCGCGTGAAGCCACGGCCGGGCTGGGGCTGATGTCGTTGGGCGGCCATGTCCAGACGGTGCGTCCGCTGCTGGCCCGATGGCCGAAGGAGCGGCGCTGAACGAATACGGCGAAGTCCCACAGCACATTCGCGACAAAATCAAAGCCCATGCCGCCGCGTGTGACAACATCGCAGTTTTCTTCGGAGAAGATATCTTTATTGCTTTTGGCGCAGTGCTGCTAATTGACGCGTTTCTGAAAGAGAACGGCATTCAGGGTATCGAACCGCTGCATATCGGTCTGTGGGCCATTCCAACCGCCATTGCGGCATTAATTATTCATATTACGCGCCTGCTGAGCCTCGATGCCAGCATCCGTCGAGACATCATGGAATGGCGAGCAGAGCAGAGGATGCAGGAGCCCACACAATGATGACGCTTATCACCATTAACCGTGTGTATTACCTGATTGGTTTTGTCGTGATGCTGCTGGTTGTCATGACCCTTCGCGATCGCGCCAATCCAAAGCGTTTTACAACCGCGTTGTTCTGGTTTTTGTTTGGCGGGATCTTCCTGTTTGGCGACCTGATGGTACAGGAACTCGGTAAATCCTTGGCGTACCGCATCATCGGCGGCGGCGTCATCGCTATCGCCCTGCTGGCGGGATTTAGCCTAGTCGGGATAGGGTACTATAAAATGTCCACCGAGGAGGAGCGAGTTGCCTCTTCGAATATACTCAAGAACTGACTGTTCCTGCCTGCGCTGATGATCCCGATGGTGACGGTTATCGGCACCCTGTTCCTGAAAGGGGTGTCGATCGGCGGCGTGTTCCTGCTCGATCAAAAACAGCTCACCCTGGCGGCGCTTTCCGTTGCCTGCGTTGCGGCGATCCTCACCGGCTGGTGGCTTACCAAAGGAACGCCGCTGCATGCTGTTCGTCAGTCTCGTCGTCTTGTCGATACTATCGGCTGGGCGGTGATCCTTCCGCAGATGCTGGCCATGCTTGGCGGGGTCTTTATGGTGGCAAACACGGGCGACTCGGTGCAAAAGGTAGTGAGCCTGTTTGTGAACCCGGATAACCGCTTCATGCTGGTGATCATTTACTGCGTGGGGATGGCACTGTTCACCATGATCATGGGCAATGCGTTTGCGGCCTTTCCGGTATTAAGTGCCGGTATCGCGTTGCCGTTTCTGATCAACGTTCATCACGTGAATCCGGCGCCTCTGTTAGCGTTTGGCATGTACGCGGGCTATTGCGGCACGCTGATGACGCCAATGGCCGCAAACTTCAACATCGTTCCCGCCGCTCTGCTGGAGCTGAAGGACAAATATCAGGTGATCAAAATCCAAATCCCGACCGCGTTAACCCTGCTGGTGGTGAACGTGTTCTTAATGTATTTCCTCGTGTTTCGCTAAGGAGCTGTCATGGAATTAACGCAAGATAAGGCTGACGCGTTTGCCCGCATTCCTTTGACCTATTTGCGCTTGGAATACCCGAACCACATCATGCACCTACTTAATGATGATGGCGACGTGCTGCTGCCTCGTGAACTGCACCCGATTTTTTACGGTTGTTTTGACTGGCATTCGGCGGTACACGGCTACTGGCTGCTGCTGCGCTGCGTGCGTCTTTATCCCCACTTACCGTGCCAGAAGGCGATCGTTGAGCTTTTCGACCAACACCTGACCAAAGAGAACGTGGCGAAGGAGCTGGCCTATTTCACCGCACCGTTCCGCGACTCGTTTGAGCGGCCGTATGGTTACGGCTGGCTGCTGGCGCTGGCCCAGGAAATGAAACAGTCGTCGCTGTCGCAGGCCGCAGGCTGGTATCAGACGTTGGAGCCGCTTACCCAGTATATTCGCAACCGGCTGGTGGATTACCTTGCTAAACTCACCTATCCGATCCGCGTGGGGACGCACTACAACACAGCGTTTGCTCTAGCTCTGGCGCTAGATTATGCCCGAGCTGTAGAAGATAGCGCGCTTGAGCAGGCTATTCTGTCCTCTGCAGAGCGGTTTTATCTTGCCGACACGCGCTATCCGGCCCACTACGAACCCGGCGGCGATGAGTATATTTCCGGCGCCTTGACGGAAGCGTTATTGATGAGCAAGGTGTCGGCGGACTTTTCCGCCTGGTTTGACGCGTTTTTGCCGGATGTCGGCTCCGTTGCGGAACTTATGAACCCGGCGGAGGTGAGCGATCGTACCGATCCGAAAATTGCCCATCTCGACGGATTAAATCTCAGCCGTGCCTGGTGCATGAAGCACATTGCGAAAGCGCTTCCGGTCAACCATCCGGCGCAGCAGGTGCTAAGTGATGCGGTGGCGAAACACCTGACGGTGAGCGTCGAGCATGTGGTGGGCAGCCACTACAGCGGCTGGCACTGGCTGGCGAGCTTTGCGTTGCTGGCGCTGGAGTAAATAATTGAGCCGTCTTTCTTGCCGGGTTACTCTGCGCTCATCCGGCCTACAATGTATATGAATATATTGTGCTTTTCAGGCTGATGCCCTCACCACAGGGTGCAGCCTGCTCAGTTTAAACAGCACCGACCCCGTTGAGGTGATGACGGCTAGAGGAGATGTGGGGGGACGAACCACAAGCAAGCTTCATGCAATGGGCATAACCACTACGCTAGAGATGGCTAGGGCAAATCCTGTATTCATAAGATGAAACTTCACCGTAGTTCTTGAACGAACAGTGAGGGAACTACGGGGGAAAGTTGTATCGACTTGGAGGATGCTCCACCACAAAAACAACAGATAATATGCAGCAGAAGCTTTGGGCAGCGTATAACAACGTATGAATCCATGCGGCAGGCAATTTGCCAGTATGCTGAACGTGCTGCGGAAAAATTGCGCCAGGAACGTCAGTACTGCGGTCAGGTGTCAGCTTTCATAAAAACCTCGCCTTTTTCAAAACATGAACCCTATTACAGCAAAGTCTCCAGCGAACAGCTCTGCATTCCGTCACGTGATACGTGGGACATTATCGTGGCGGTGGGCCGGGTTCTGGATAAAATCTGGAAAGACGGACATAACTATGCAAAGGAGGGTGTCATGCTCAACGATTTCCGTCACTGCGGAGTTACCCAGCTACCGTTATTTGATGAAGGGAGGTCGTATGCAAACAGTGACGCGCTCATGAACGTACTGGATACGATAAACAACTCAGGCAAAGGAAAGTATGGTTTGCCGGTCGGGGCATCGCACCGGCGTGGTCAATGAAGAGAGATATGCTCTCTCCAGCCTACACACCGAGGAGGGACTAGATACCGATCGCTACACTCTGAGGCATCGCAATCAGGAGAAATTCCGTTCGTCTGCTGGTGGTTGATATTCGCTCTGTTATTTCCATTTGGGTATAATGTAAGGACCAAATGGAGGTTTGCTATGAAAACATTTAGTTTGTCCTCAACTCCAGCCAGACCACAGCGCCTCTGGCAGGTTGCCGGGTTAAATAATGCTGATGGCGTAGCGCTGCTGGGTCAAATCAATGAAGGCCTGGACGGGAAGGTGGCGAACCGGATCACTGACTGGGCCAGAATAACCCAAAATGACCTGAGAAAAATGTCCGGTATCCCGTCGACCACATTTAGCCGCAGTGTGAAGGCACGTTTTAACCCGGAACAAAGTGAACGACTGGTACGTATTATCCGCGTCATTGATCGGGCGGTAGATTTGTTTGAAGGCGATAAGGAAGCCGCACTGAAGTGGTTGAACGAACCTAACCGGGCATTGAGCTGGAAAGTGCCAGCAGACCTGATAGCATCCGAGACGGGAGCATATGAGGTCATTAAGCTGATTACGCGTCTGGAGCATGGGGTGTACTCGTGATCCTCTACAGGCTGACGAAAACAAAGAATCTTTCTACGGCCTGGACCGGATATGGTGCGAAAGAGGCTGGTGGGCGCTGGAATAGCGTGGGGGTGTCAATGGTATATGTCTCCGAAACGGCATCACTAACGATGCTGGAGACGCTGGTACACCTGCATGCGGCACAGATAATGGACTCTTTCACGCTACTGAGTATCGATGTGCCTGATGAATTGATCCAAAGCGCAAATATGGATGAATTACCGGCCAACTGGGCTGATGAGGATGCGCCTCAGGAACTGGCTGATTACGGAGATGCCTGGTCATTTACCAGGAGCTCGGTTGCACTGCGTGTTCCCTCAGCCTTATCTCCGGTAGAGTTCAATTATCTGTTAAATCCTGAGCACTCTGATTTTTACGGGATCGTGCAGATGGCTCAACAGATACCGTTCCGGTTTGATAGTCGTCTTAAACCTGACAGGAAGTGAAGCAAAGGAGGAGAGGGCGCTGTCATGATGCCTGGCGCTCCTGTCCGGTGCCACATAATAAAAGCCCGCCAGCGGCGGGCAAAGACTACACACAGCTATTACAGGATGATTCAGGCAGTTTCTTCATAAACGTTGTAATCCAGCTTTGCTCCAATGTAATTATGCAGGCTACTGGCTTTATTCATCGTGCAGCTGAACGCAGTCGAACGATCGCCTGCACTCCCGTTATGCCCATAACGGGCAATTCATACGGTTTCTCATAACTGCATTCTTCCAGCACAATAAAGGCTCCCGGCTCACTGGTCAGCAATTCGAAACCAAGACCTGAGGACTTTGTATTCCTTAATTGGTAATATGCAGTGAGTGTCATAATTGATTCCTTAAAACAATACCGATGCAAAGATATTTTTACAGGCATGGTTGAGCCTGTAAAATTGCTAATAGTTCAGAGCGCTTGTAAGTAATAATAACCTATTCTAGTGGAGCGTCAATTTGCTAAATAACTTTACCTTCATTAAATTTTCAAAGAAATACAATCAGGAATAGCTACTTTAAAAATCTCTTTCGAACATGACGCTACTGATATCTGATATTGCCTGGAGAATTTTGTCATAGGCGTACACCTCTATTTTGGCGTAAATCTTGGTAATGACTCCAACTTATTGATAGTGTTTTATGTTCAGATAATGCCCGATGACTTTGTCATGCAGCTCCACCGAT
>Sig29
NNNNNNNNNNNNNNNNNNNNNNNNNNNNNNNNNNNNNNNNNNNNNNNNNNNNNNNNNCAGCCACAGCAGCCACAGCAGCCACAGCAGCCACAGCAGCCACAGCAGCCACAGCAGCCACAGCAACTGACGCCCGCGCCCCGCGCTGCAGACGCGGCATCCGTAGCAGGTGCGGCAGGCGCCGGCGGTGTGGAGCCTGAGCTGAAGACAAAGGCGGAAGAGGCAGAGCAGCTGCCGCCCGGCATCAGTGAAAGCGGTGAAGTAGTGGATATGGCGGCATGGGAGGCGTGGCAGGCGGAGCAGGACGAACTGTCTCCTCAGGAGAGGCAGCGTCGTGAAGAAGTGAACATCAACGTTCACCGGGCGCCTGAAAAGGATCTTGAGCCGGGAGGATACATCTGATGATGAGCATCGGATCGGTAAAATCCGCCGGCAGCGCGGGCAATTATTACACCGACAAGGACAACTACTACGTTATCGGTAGTATGGGCGAGCGCTGGGCCGGAAAAGGGGCTGAAGCGCTGGGGCTTAGCGGCGGGGTGGACCAGAAGGTCTTTACGAAGGTTCTGGAGGGACGCCTGCCGGACGGCAGCGACCTCAGCCGGACTCAGGACGGGGCGAACAAACACCGTCCGGGCTACGACTTCACCTTCTCTGCGCCCAAAAGTGTCTCCGTGATGGCCATGCTGGGAGGCGACAAGCGTCTTATTGAGGCACACAACCGCGCGGTGGAGACCGCCATTAAGCAGATAGAGGCAATGGCCTCCACGCGGGTTATGACGGAGGGCAGGAGCGAGACGCAGCTGACCGGCAACCTGGTGATGGCGCTGTTTAACCACGATACCAGCCGCGACCAGGAGCCGCAGCTGCACACCCACGCGGTGGTGGCCAATGCCACTCAGCATGGCGATGAGTGGCGAACGCTCAGCAGCGACAAAGTGGGTAAAACCGGGTTTATTGAGAATATCTACGCCAACCAGATTGCCTTTGGCCGCCTGTATCGTGCCGCGCTGAAGGATGACGTCGCGGCGATGGGCTATGAGACTGAGACGGTCGGCAAACACGGCATGTGGGAGCTGAAGGGCGTACCGACGGAGCCGTATTCCAGCCGCAGCAGGACCATCAGCGAGGCGGTCGGGGATGACGCGTCCCTGAAGTCCCGCGACGTGGCGGCGCTCGATACCCGCCAGTCGAAGCAGAAGGTTGACCCCGAACAGCGCATGGCCGAGTGGATGCATACCCTGAAAGAGACGGGGTTTGACATTAAAGCCTACCGTGAGGCGGCAGACCTGCGGGTTGTGCAGGGGAATATTCCCGCAACGACGCCTGAAGCCATTGATATTAACAGCAGCGTCGGGCAGGCCATCGCGATGCTGAGCGACCGGCGGGCGCGGTTCACGTATTCCGAACTGCTGGCCACCACCCTCGGGCAGCTGCCCGCGCGGTCGGGCATGGTGGAGATGGCGCGTGACGGCATCGATGCGGCGATAAAAAATGAGCAGCTCATCCCGCTGGATAAAGAGAAGGGGCTGTTTACCTCGAACATCCACGTGCTGGATGAGCTGTCGGTGTCGGCGATGACCCGCGATTTACAGCGGACGGGGCAGGCCGACATTTTTCCGGATAAAAGCGTGCCCCGCAGCCGGTCATACAGCGATGCCGTGAGTGTCCTGGCCCAGGACCGTCCGCCGGTGGCGATCATTTCGGGTCAGGGCGGGGCGGCCGGCCAGCGTGAGCGCGTGGCGGAGCTGACGATGATGGCGCGCGAACAGGGGCGTGACGTGCAGATTATCGCCGCCGACAGGCGTTCGCGCAGCGCCCTTATGCAGGATGAGCGCCTCAGCGGCGAGCATATCACCGACAGGCGGGGGCTGACGGAGGGCATGGCCTTTACGCCCGGCAGCACGCTGATTGTGGACCAGGGGGAGAAGCTGACCCTGAAAGAAACGCTCACGCTGCTCGACGGTGCGCTGCGCCATAACGTCCAGCTGCTGATTGCCGACAGCGGCCAGCGCACCGGGACCGGCAGCGCCCTCACCGTCATGAAGGAAGCGGGAGTGAGCACGCTCGCGTGGCAGGGCGGTGAGAAGACGCAGGTCTCGGTTATCAGCGAGCCTGACCGGCGGCAGCGGTATGACCGCCTGGCCGCTGACTTTGCCCGAAGCGTCCGCGCAGGTGAACACAGCGTGGCGCAGGTCACCGGTCCGCGCGAGCAGGCGGTGCTCGCAGGCGTAGTCCGCGAGGCGCTTAAGGCGGAAAAGGTGCTGGGCGAGCGGGAGGTCAGTATCACCACGCTGGAGCCGGTCTGGCTCGACAGCCGCCATCAGCAGGTGCGCGACCACTACCGGGAGGGGATGGTCATGGAGCGCTGGAATGCCGAAGAGCGCAGCCGGGAACGCTTTGTCATTGACCGCGTGACGGGCCGCAACAACAGCCTGACGCTGCGCAACGCCCAGGGTGAGACGCGGGTGACCCGCCTGTCTGAACTCAACAGCAGCTGGTCGCTGTACCGCACCGGCACGCTGCAGGTGGCCGAAGGCGACCGTCTGGCAGTGCTGGGTCAGGCGCAGGGGACGCGGCTCAGGGGAGGCGATACGGTGACCGTTAAGGCGCTCGGGGAGGCGGGGCTCGTCGTCAGCCTGCCGGGGCGTAAGGCGGACGTGGTCCTGCCCGCCGGCGACAGCCCGTTTACCGCCGCGAAGGTGGTTCAAGGCTGGGTGGAGTCGCCGGGCCGCTCGGTGAGCGACAGCGCCACGGTTTTTGCCTCGCTGTCGCAGCGCGAGCTGGATAACACCACGCTGAACAAACTGGCGCTCAGCGGCCGGGCGGTGCGGCTCTATTCCGCGCAGACGGCGCAGAAAACGACGGAGAAGCTGTCGCGTCAGTCTGCCTGGAGCGTCGTGTCCGAACAGATTAAGGATGCGGCGGGGCATGACAGGCTCGATGATGCCCTGGCGCACCAGAAGGCCGGTCTGCACACGCCGGAGCAGCAGGCTATCCATCTGGCCATTCCGGTGCTGGAGGGGAACGGCCTGGCGTTCACGAAGCCGCAACTGATGGCCGCCGCGAAAGAATTTGAGCAGGACAGCCTCAGCCTGCAGGCCATCGAAAAGGAAGCGGACCGTCAGGTGCGCAGCGGCGACCTGCTGTCGGTGCCGGTATCGCCGGGAAACGGCCTGCAGCTGCTGGTCTCACGCCAGTCGTACAACGCTGAAAAAAGCATTATCCGCCACGTCCTTGAGGGAAAGGAGGCCGTCACCCCGCTGATGGATAAGGTTCCGGACGCGCAGCTGGCGGGCCTGACCGACGGGCAGCGGAACGCCACGCGCATGATACTTGAATCCCCCGACCGCTTTACCCTGGTGCAGGGCTACGCCGGGGTGGGTAAAACCACCCAGTTCCGGGCAGTCATGTCGGCCATCGGCACGCTGCCGGAACGGGAGCAGCCGCGCGTTATCGGCGTGGCCCCCACCCACCGGGCGGTGAGCGAGATGCGCGATGCGGGCGTGCCTGAAACGCAGACGCTGGCGGCCTTTATTCACGACACGCAGCAGCAGCTGCGCGGCGGCGAACGAACGGACTTCAGCAACGTGCTGTTTCTCGTGGATGAAAGCTCAATGGTCGGTAACGCCGACATGGCGAAGGCGTACAGCCTGATTGCCGGGGGCGGGGGGCGCGCGGTCTCCAGCGGGGATACCGACCAGCTGCAGTCCATTGCCCCGGGCCAGCCCTTCCGCCTGCTGCAGAAGCGCAGCGCCATTGACGTGGCGGTGATGCAGGAGATCGTCCGCCAGACGCCGGAACTAAAACCTGCCGTCTACAGCCTGATTAGCCGCGATATCGGCAGCGCCCTGACGACCATTGAGAGCGTGGCGCCGGCACAGGTGCCGCGCAGGGCGGATGCCTGGCAGCCGGACAGCTCCGTCATGGAGTTCAGCCGCGAACGGGAGGAGGCCATTGCGAAAGCCGTGGCGGCCGGCGACCTGATGCCCGGCGGGCAGCCCGCGACGCTGCTGGAGGCCATCGTGAAGGACTACACGGGGCGCACGTCAGAGGCGCAGGCGCAGACCATCGTTATCACCGCCCTGAACGCCGACCGCCGCCAGGTGAACGCCATGATTCATGACGCCCGTCAGGGTGCCGGCGAGGTGGGCGAAAAAGAGGTCACGCTGCCGGTTCTCACGCCTGCCAATATCCGCGACGGGGAGCTGCGGCGCATGGCAACGTGGGAGGCATCCCGCGACAGCCTGGTTCTGCTGGACAGCACCTATTACAGCATTGAGGCGCTGGACGGGGAGGCGCACCTGGTGATGCTGAAGGATGCGCAGGGCAACACCCGCAGCCTGTCGCCCGCGCAGGCGGCGACAGAGGGCGTCACGCTCTACCGTCAGGACACCATTACCGTGTCGGAAGGCGACCGGATGCGCTTTTCGAAAAGCGACAACGAGCGGGGCTTCGTGGCCAACAGCGTCTGGTCGGTCAGTGAGATAAAAGGTGACAGCGTCACGCTGTCGGACGGGAAACAGACCCGTACGCTCACGCCGTCAGCCGAGCAGGCAGAGCAGCACATCGACCTGGCCTATGCCGTCACCGTTGAAGGCTCACAGGGTGCGAGCGAGCCCTTCTCCATCTCCCTGCAGGGTACGGACGGCGGACGTAAGCGGATGGTGAGCTTCGAGTCAGCCTACGTGGCGCTGAGCCGCATGAAGCAGCACGCGCAGGTCTATACCGACAACCGGGATAAGTGGGTGGCCGCGATGGAAAAATCGCAGGCGAAAAGTACGGCGCATGACATTCTGGAGCCGCGCGGCGACCGCGCCGTCGCGAATGCCGCCCGCCTGACGGCGACGGCAAAAGCGCTGGGTGAGGTGCCTGCCGGTCGCGCCGCGCTGCGCCAGGCCGGGCTGCAGCCCGAGGGCTCGATGGCGAAATATATCTCGCCGGGGCGTAAATACCCGCAGCCGCACGTGGCGCTCCCGGCCTTCGACCGCAACGGCAGGAAGGCGGGCGTCTGGCTGAGCGCCCTGACGTCCGGAGACGGGCAGCTTAAGGGGCTCGCTGGTGAAGGCCGGGTGATGGGCAGCGGGGACGCGGCGTTTGCGGGTCTGCAGGCCAGCCGTAACGGCGAGTCGCTGCTGGCGCGGGATATGGAAGAGGGCGTGCGGCTCGCGAGGGAGAATCCGCAGAGCGGCGTGGTGGTGCGGCTCGAAGGCGAGGCGCGACCGTGGAACCCCGGCGCCATTACCGGCGGTCGGGTCTGGGCCGACGGCCTGCCCGATGCCACTGGTACGCAGCCCGCAGAAACGGTGCCGCCGGAGGTGCTGGCACAGCAGGCCCGGGAGGCTGAGGTGCAGCGGGAGCTGGATAAGCGTGCCGAAGAGGCGGTCCGCGAGATGGCCCGCAGCGGCGACAGGCCGGCCGGAGGGGCTGACGTCGCCGTCCGGGATGTGGTGCGGGATATGGATCGGATAAAAGAAACGCCGGCATCTCCCCTCACGCTGCCGGATGCGCCGGAAGAACGCCGCCGGGATGAGGCGGTGTCTCAGGTGGTGCGCGAGAGCGTGCAGCGGGACCGCCTGCAGCAGATGGAGCGCGAAACGGTGCGAGACCTTGAGCGTGAAAAGACCCTGGGAGGCGACTGATATGCGCGCTGAAAACCATCCGCTCTTCCCCCTTGTGGTGGTGGCCGACTGCTGGCTGCAGCGTCTGCTTGTGTGGACGCCGGGCCAGACCGACCTTATCAAAACCGTGGCGCTGCTGCTGATGGTGGCCGACCACATCAGCATGCTGTGCGGACTGGATAATGACTGGCTGCGTCTTGCCGGTCGGGGAGCGTTTCCGCTCTTTGGCCTGGTCTGGGCCATGAACCTCGCCCGCCATCCGCAGATTCAGCAGCGCGCCCTGAACCGGCTCTGGATATGGGCCGGGGTGGCGCAGGGCGGCTGGATACTGGCCGGGCTGCGCCCGGACCTGGGCAATATTCTGTTTGCCTTTGCGGTCAGCGGACAGGCACTGGCGATGATGCAGCGGCACGGGCCGCGCACGTGGCCGCTCTCCCTGATGCTGGTTCTGGCCTGGCTGCCGTTTTCGGCGGGAAGCTACGGGCTGGCGGGGGTAGTGATGCTGATGCTGGCCTGCGGCGTATGTATGACGGGCCGGCGCACCACGCGCACGGGGCTGGCGCTGTGTCTGGCACTGGCGATACTCGCGCTGAATGCCGCGGACAGCCCCGCCTTTGCCATCGCGGGTCTGGTAATACCCGGCGTTACCCTGACGGTGCTGAGCCGGACCTGTTGCCGCGTGCCGAGGTTCTGGCCGCGCGAATTTTTCCCGCTGTTCTACGCGGTGCACCTTGCCGTCATCGGACTGATGGTGATGTGATATCTGCCGTGTCAGAATAGGGTCAGTCAGGGGAGTATACGTGAAACAGATTTATCCGGAGGCAGGATGACAGAGCAGGGGCGCCCCACGCTGACGCTGCGCCGCAAAGCGGAGCCAGAAGGTCAGCGTGCCGTAAGCAACAGTGAACCGGACGGTGCGGGTCCGGGCCGGGTCACGCGTAAAAAGACCGTGGTGGTGAACACGACGCCTGCCTGGAAGGTCAGGAAGCAGGCGGTGGATGAGAGCGCGAAAAAGGCGCAGGCGGACGAGAAGGCCGCCAGAAAAGCAGAGAAAGCCCGGCAGTGGGCTGAGCGACAGGCCCAGGAGAGGGAGGCCATGCGGGCGGCCAGGCGCAAACCTGCCCCGGAACCGGTGTACCGGAAGGTCATGCCGCTTGCGGACGCGCTCGCGCTCCTGAAGCGTTGCTGGCCAGCCCTGGTGACGGACGGCCAGCCGCAGCTCCTGGCGGTCAACATCCGGGAGGCAATGGTCAATGACATTCGCCGGCGCGGGCTGGAGATTTCCGTGAAGACGCTGAAACGCTGCCTTGCCGCCGTCACCCGCTCGGATGCGTATCTGGGCGCCATGACGGTGGGCGCGTGGCGTAAAAACCTTGCCGGTGAACCGGTCGCAGCGGTGAGTGCGGAGGAGGCGGCGTATGCCGTGGAGCGCAGGGCTCAGGAGCACGCTAAACGACAGCGCAGGGCGGTTAGAAGCGTCGCCACCCGTGCACGGAACGAACTGATAACAACCGAGAAGAGAAAAACACAGGATGAACATGAATAAAACCCTTTCAGTCATGCTTGCCGCAGGCCTTCTGGTCTCCGGCGTGGCGGGGGCAGCAGAGAAACCTGCCGTTGCCTTTACCCCGGAACAGGAAGCCCGCATTGGTGAAATCGCGAAAGACTACCTGCTGGCTCATCCGGAAGTGCTGGTTGAGGTCAGCCAGAAGCTGCAGGCCCAACAGCAGGAGAAGCAGCAGCAGGCGATGACGGCCGCCGTGGTTCAGAATCAGGCAGCGCTGCTGAACGATAAAGGCACACCATCATATGGTCCTGCTGATGCGAAAGTGACGGTCGTTGAATTCTTTGATTACCAGTGCATCTACTGTGCCCGCCTGGCGCCGGAACTGGAGAAGGTAATAAAAGCTAACCCGGACGTGCGCTTTGTGTTCAAGGAATTCCCGATATTTGGCCAGCGCTGGCCGGCGTCGCTCAGTGCGGCGAAAACCGGGCTTCAGATCTGGAAGCAGAAGGGGGCCGATGCTTACCTTAACTATCACAACGCGATTTACGCTACCGCCCACAACGAGGGTAAGCTGACCGATGCTGATATCAGCGCGGCCGCAAAAGCCGTGAAGTTCGATGCGAAAACAGCCCCAGATGTTCAGGGGACCCTGGATGGCATAAACACACTTGCGCAGCAGCTGGGCTTCAGCGGTACCCCGGCCCTGGTGGTTCTCCCGTCAGCCGGCGCCAGTGCTGATAACGTGACGGTTATTCCGGGATACACCAGCGCGGAGGCCCTGCAGCAGGCCATCAGTCATGCTGCCGGTGATACCAAAAAATAATCAGGCGCCCGCCAACTGATACCGCTAAAAGAGACTGACGCCTTCGCCGTGCTCAGTTGTCCAACCCCGGAGAAGGGTAAAAGCAAGTTTTCCCCGTCTCCGGCGTTTCTGGTTAACACATCCGAACAGTATTTCTGAGGTTATTTAATGCGTAAGTTCACCTTTCGCCAGCTGGCCGTGTCCGGTCTGGTATGTCTTTCGCTGAGCTGTATTCAGCCCGCAGCAGCGGCATCCTCCGTTCAGGTCGGCTTTTCACCTGAAGGCAGCGCGTTGCAGCTGGTCCTTAAGACGATTGAGTCAGCACAGCAGGAAATTCGGCTGATGGGCTACTCATTTACGTCTCCGGAGGTGGTTAGTGCGCTTGTCAGGGCAAAACGTCGTGGTGTGGATGTGAAGATAGTGCTTGATGAAAAGGGCAACCGGAGCAAAGCCAGCCAGGCGGCGATGAACATCGTGGTGAACGCGGGAATTCCGCTGCGCACCAACGGTCGCTACGCCATCATGCATGACAAAGTCATTATTGTTGATAATCATACAGTTGAGGCTGGTAGCTTTAACTACACTCGCTCTGCTGCATCGCGGAATAGCGAGAATGTGCTGGTTATTAATGAGGTGCCGGAAGTGGCACAAACCTACCTTCAGCACTGGCAGTCGCGCTGGGACGGAGGAACGGACTGGCATTCTTCATACTAAGTCGCATCGTCATTTGATCCGCAATCTACATCTATCCTGGTGAACCATGCGCCAACATGGCTCACACCTTCGCGTAAAGTTAAGTCGCTGATTTCAGATATCTGTAGTATTCTCTGCAAACGATCCAAGTTTGATCCTTGAGGAGGCAGAGATGTCGCAGATCGAAAATGCAGTAACTTCCTCATCGAAAGAAAAGCGTTCTTACCGAAAAGGTAAGCCGATGTCGGCGAGTGAAAGACAGCTTGCCGCGATTGCGCGTAAACGTGAAACACATAAAGAAGTGAAGGTTTTTGTTAAAAATCCTCTTAAAGATTGGATGATTACGATCTGTGAAGAGGAAGGGCTCACTCAAGCTCAGTTTATTGAGACCTTACTCGAACGTGAACTTTCTGAACGCGGCGTTCTCGATGTAAAGACTTCACATTCTTGAACGTTTTCTCATTGGATGCTAGATTACTGATCGTTTTAGTGAATTCTTGGTTGGCCACGCCATAAGGTGGCAGGGAACTGGTTCTGATGAGGTGTCTACCCGGGACCAGAAAAGCAAAAACCCCGATAATCTTCACCAGGTTTGGCGACTAAGAGAAGATTAACGGGGCCTACTTAAACTGTATAGAAGCTGTTGCTCTATGCAGGGAGTATAGTTTTATGCTCAGAAAACTGCAATACCCGTTTCTGTGCCATTTACTCCTTCCGTGCAACATAAGTGCGGGAAGGTGTGACTGACGCCCAGACCCTGTTCTCCCATTACCGTCAGGTCAAAAACCCGAACCCGGCATTCACGCCGCGTGAAGGCAAAAAGACACTGCCGTTCTGTCGTAAGCTGATGGCGAAAGCCGAAGGCTTCACGTCCCGTTTTGACTTTTCCATCCATGTGGCGTTCTTACGCTCGCTGGGTAAACGTCACCGGATGCCGCCACTGTTGCGCCGCCGGGCCATCGATGCCCTGCTCCAGGGGCTGTGTTTCCACTATGACCCGCTGGCCAACCGCGTTCAGCGCTCCATCACCAATCTGGCCATCGAGTGCGGTCTCGCCACCGAGTCGAAAAGCGGTAATCTGTCCATCACCCGCGCCACGCGGGCGCTGACGTTTATGGCGGAGCTGGGGCTGATTACCTATCAGACCGAGTATGACCCGCAGATTGGCTGCAATATCCCGACCGATACCACCTTCACGCCGGCACTGTTCTCCGCGCTCGACGTCTCTGACGTGGCCGTTGTGGCCGCGAGGCGCAGCCGTGTGGAATGGGAGAATCAGCAGCGTAAGAAGCAGAACCTGAAGCCGCTGGAGATGGACGAGCTGATAGCGAAGGCCTGGCGGTTTGTGCGCGAACGGTTCCGCAGCTACCAGTCCGAACGTAAACAGCATGGCCTGAAGCGCGCCCGCGCCCGACGTGACGCGTACAGAGCCCGTAAGGACATTGTGACGCTGGTGAAACAGCAGCTGACGCGTGACTACGCCAAAGGGCGTTTCGTCGGCGACAGGGATGCTCTCCAGCGTGAGCTGGAGCGGCGCGTGAAAGAGCGCATGCTGATGTCGCGTGGTAACAACTACACGCGGCTGGCCACCGTCCCCATATAACCCTTCCTGTGTGAAAAATCCGGCTGGCGCCGGAGGGTTTCGCACGTCTGCAGTCCATCGTTGACGGTTTTCTGCACGAAATGACGGCCGTCCTTCCTGACATTCACCCCATTCCGCCATCAGAATGGCCAGAAATTGCATCAGAGTGGCCACATCTCGTCGCCAGATTCAGTTACCCACAAATAACTGCAAGGGACCTTTCCATAAGGTTACAACCGTTATGCTTACAGAGCGCCAGCCGACCTGATTTAAAAGTGCGTGGTTTCCTTTAAAAACCTGCTCTGTACTTCTTTTAAATATCTTTTATTTCATTCATATAAATATATAACCTGTTCGTCGCCTGACCTGTGGACAGGCTCCTGAAAATGCCCGCCCTTGCAGCGGACTCACGTCCGCGCCGGTTCGGCAACTGCCTAAAGTAGCTCCCATCGCTACGCGACGGGCCCCGGCACGGCACATATAGTTACAACATTCAAAATACTCACTCAAAAGCAGGAACAGTGCCTGCCTGAACCCTCACAGCCCCTCCCCACCACTGAAAAGCGAGGCCGCCCCGGGCCGAAGGCCCGGAACAACGTCGCTTTTAATGATGGATGTTGTAACTATTCTTCTTCATCGCTGTAAGTGGAGCAGCGGTCAGTTATTTAGTACACGCTCGTAAGCGGCCCTCCGGCCCGCTAACGCGGAGATACGCCCCGACTGCGGCTGTCGCCTTGTCGGGACCACTCCGACCGCGTACAGAGGCATCTGAGACGTTTTTAGCGGGTATAGCTTTGCAGCTACCGTGTTAAGTTCCCTGGTGTCGCTGAAATAGTTGATGAACATCCCCCTAAGCGTCAGCAGCAAGCTGCCGCCGCTAAGGCCCCGGAAATCACGCCCTTTACGTCGTAAACGCCGTAAAGCCCGCTCACCGGGGTTAAAAGGGATTACTTTGACTTCTTCATTGCTGTTAGCGGGTTAAGGCTAATCAGGGCAGGGGGTAGGGTGGCATAATTTATAGCCCGGTAACCGGCTACGCCGGGCTTTCGGCGCCATTTGACTCCACAGACACATGTAACCTCATCTGGCGCCTCCATGCCGCTGACGCGGCATCCAGAAGTTTCCCGATGCTGTAAGTCTTAACGTCTGCTTTGTGCCAAATGCTGACGCTCAGGAATTGAGTTTCAGGTACTTTAAAAGCGAGGCTAGAGACTCGACAGGTCCAGCGTGACAACTAGGTGAGCGGGTTTCATCCCAGGGCATTGCATCATCAGTGCAGAAGTCTCCTGCACATTCCATTTCAAGACGTTCGTCAATTAAACCAACAGGAACCCAGACATAAGGTACATCTCGCAGACTGTTAGGCACAGTTGAGCCACATACATTGCAAAAATCTGTACGGTACCCCGTTGGCTTAGACCATGAAGCAATGCAGTTTTCCCCTTTAATCCAGCGAAACTCACTGTCTTTGACTAGTGTGGCGAGATTGTAACCCACGCCGCTCTGCTTTCTGCAAAGCGAGCAATGACAACGATAAAACACTGCTGGTTTATGAGTAAGTTCAAATTCAATTGTTCCACACAAACAAGATCCATTCATTTCAAAACCATTCCTGCAAGGCCTAAGAGATTTTATGAAACATTACCATCTTTTTTGTACTGAATAGGAGCGCTCTTTTTGGCAACTCAAAATCAGCTATCAGTCGGTCTGAATATCCGCTCTTCGCTCATAACGGACTGCGCTCACTTATTGCAGTGAGCGTTACCTTGTGTTTAATGCCAGCCTGGTATAGTCAGGGGCTTTGTTGAATAAATCAGATTTCGGGTAAGTCTCCCCCGTAGCGGGTTGTGTTTTCAGGCAATACGCACGCTTTCAGGCATACCTGCTTTCGTCATTTTGTTCAGCGCTCGTACCAGGGCCATAGCCTCCGCAACCTGACCATCGTAGTCACGCAGCGTCAGTGAACCCCCGAACAGCTGTTTTACCCGGTACATCGCCGTTTCCGCTATCGAGCGACGGTTGTAATCTGTTGTCCATTTCCACCGCGCATTACTCCCGGTCATTCGCTGATTAGCCACTGCACGGTTACGGTCTGCATATTCACCGGGCCAGTAACCCGCACCTTTTCGGGGAGGGATAAGCGCGCTGATTTTCTTACGCCGCAGTTCATCGTGACATAGCCGGGTATCGTAAGCGCC
>Sig26
CGGTGGAAATGGACAACAGATTATAACCGTCGCTCGATAGCGGAAACGGCGATGTACCGGGTAAAACAGCTGTTCGGAGGTTCACTGACACTGCGTGACTACGATGGTCAGGTTGCGGAGGCTATGGCCCTGGTACGAGCGCTGAACAAAATGACGAAAGCAGGTATGCCTGAAAGCGTGCGTATTGCCTGAAAACACAACCCGCTACGGGGGAGACTTACCCGAAATCTGATTTATTCAACAAAGCCAGAGATAGATTTGCGCTTAGTTAAGCAAGCGTTGATAAATGGTAATTTTGAATTTTTATATGTTGTTCGTGATCATGGCACAATGTTGCTTTTGCTTTCTGAGTTTCACTCCTCCAGGTCTCTAGACTGGGAAGGTAGCGAAAGCTTTGAGTACTATCATTGTAAGATGATAAGTAAACAAGGTATTAAGTTGACCAAAAAAGCAGCAGGTGAACTTTTAGATCGTGGGCCTTTACTCAACTCCTTCAGTGCCGGAAGTAAAAATTCCTATCTGAAAGAGATTTTAGAGTTTGTTAATAATAAAGGCTTTAACTTTTCCCCTGCAAAGTCACTTTTTGACTGTAAACGCATAGGAGACGAGTTAAACCTTCCCTCAATGAGTAACTTCATAGCAAGAGTTGAGAACCATATGCTCCGTATGAACTAATTACCCATTGTTGTCTATTAAAAAAAGAGCGCATATTTTATGCGCTTTTTTTTTGCCAAAAAATTTACTTGATCTTCCAGATTTAGCCCTTTAGTACAGACAATTTGTCTTTCCTCTGTGATTTAATAGTCTCAAGGAGGAATGATGGACTACAAACACGAGTGCTATGACCTGGAAAAGTTACTTTTGGCTGATGATGAGTTTCTGCTCTACCTTTTGGGGGGGGAGAATGCAGAAGCTTTACGTAGTGACTTACAAATACGCTTTAACGCCGGTGAGCGACTTATAACTACTCAAGAATGCCCTGAATTTTCACCTGTCAAGGGCTGCCCTGGGCACGATTGCGAGACTATCGATGAGTAACCCGTTTGATCTTTCAATGTATGCATTAGTCGGCGTAATGGCTATCATAGCCGTTGCATCTACCTGGTATCCAAAAGACCGTAAAATTAACTTTTATATTTTCCTGTTGAGTATAGTCACTTTTTTGGGACTGGTTGTTTTGGGATTCCTTAACTGGTTCATTGAAGGCTCAGCTTATGGGGCTCTTGTCAGCTGCGTATGTATTATTTTCCTCTGCATGACCCGGCTCCGGTTGATTGTGTATCGCTATAACGTGAAGTCGAGTGTTAAACGAATTGTAGCTTCCGTTAAGGAAGGTAAAAGAGTGGCTTTTATTGCGCACCAAAATTTGGAGCTGAGGGAAGTCGTGGTATCAATGTTCAGCTCAATGCTTCCAGAGCAGTCGCGTGTTATACATGGGCCATTTGGTTTCGGAATGGATAATGAGATTGAATTCATTAAACAGCGAAACAGTGCAGATGAAGGGTATCTCGTTATTTTTCTTAACCAGCAAGACTCTTACTCCTGGTTAAAACTCATCGCGGGTGAATCACCTGAAAAAGCGATTGCGTACAACTTTGACTTCATCCCTGATCTGGAGAGTGAACATGAAACTAAATGAGACGTCTGGCGTATGCGAAGATGTGCATCTAAATACATTTGTCATCGACCCGGCAACAGCCCGACGTTTTGAGTGCGTTAAAGAGATGGTTCGTAAGCAGGGGTTCAATAACATCACGGAGCCGGAAATCATTGATGCCATATTGTCTGAAATAACAGCTGCAGATGCAGCCGGAATTTTTATTGAGTACAAGTTAAAAGCCACCAAACCTTTGCTTTCTACAGATTAGGGCTTTACAGAGCTTTTTTTTATGTTTTCATATTCATAAATTAGAAAATGAGAACCAGTAAATTGAATATGATTTTAAAAGAAGAAATTGTTTTGGGTATCTACAGCTGGCTTCATATGACTCCGGTCAGCATGCTGGTAAGAAACATAACCAGCGATCAGGGAGGGGATTACGCGATCGTCCGCTTTACCGTCGATAGCCGGGGGGTCCAGATGGGGCCTAAGGCACAGGGCCAGCTTCTTTGTTCATTCGGGTTTAATGTAAAGGAATCCTGTGAGGCCGACCCAAAAGACGGTCCAGGCCTCATAAAGGCCGAAATGATGAACGGTGTTATGCAGCTGGTACCGGAATGCATTGAGCTCACAGACAGTCAAACCCAGGCAATCAGGAAAGAAGTAACTGTGTTTAACAGGGTTTGTGCTATGCAACTCCTGGGGGGGCATGGGAATGCAAGGTCTCTGTGGGAGAAAGAAATTCTTCCCCGGATGAAAGTGCGCAGACAACTACATTGAGGCAAGGCGATGAGCAAAGTGCATTGTATTAGTGGTATTACCTGGAAAAACTCCGATAGCGCGTCTTTCAAAGTATATGCCTGCATTGCTGCTGTATTCAGCCTTGGCCTGGTCACAGCTACCGTCAGGAACTATGAAATTCTACAACTGACTGTTCCGTATACCTGGTATGTTTTCTTCACTGCATTCTGGCTTCTGTTCCCGTCCTTTACGGTCTCTTTCCGGGAGCGGGAAGGGCGTCTGTTTACCTCGATGGGTTTTTACGGGTTAAAACTGGTCACTCTCGACCGCCCTGTCTCCGATGGGTACTGGCTGGTCACGATGGAGAAAAACCGTTATCGCCTCGTCAGAGTATGCCGGGACGGGCGACGCCAGCCTGTATGGCTGACGTTTAAGTCTTTACCAGAGTTTGTTTAACGATTACCGTCGCACGTTCAGGAATACGATACGGGAGACGATATGAATACTGACTTTGCCCATTACAACGAAGAGCAACTACGCAAACTCGGTGAGCTGCACAGTTTACTCCGTCACAGCGATATCGGCTCATCTTACCTTGCCTCGCTCCCGGAGCCCCGTAGTGTTGAGGAGTTGAATCCGCCACAGGAAATCAATGTGACTCATTCGGTACCCGACGTCGACACCCTGGTGGATATTTACCGGCAGCAGCGGGTTGATAAAGTCCATGTCAGGGATGAGCATTATTCAACCAAAATCACCCGAAAATATCCCGGGTTCGTTGTGGTCAGAAACAATCATGATCAGGTGATGTCGCTGGTGGGTGAAATCAACCGGCTTCGTGACAAATTTGCTGATGCTGTAAAAGCTATCACTCATTACCAGGACTCCCGGTCAGAAATTCTGCATCAGGTTTACCCGTGGCTGGTGACTTTACAGGTGTCCCGTAATATCCGGGTCGTTACTGAGCAAATTCGCTCCCTGGGGTTCACCTGGCAAATCCCTGTCATTCATAAATTTACCCGGCTGGAAACGGTTATCGACCGCTTACGCAGGGAGATAACTGAGCTCCAGCCGGATATCAGTCTGACAAAACAGGATGTTGAACGGCTGAAACAGGAACGAACCGAAGAAATCATGATGCTGTCGTTGCTCAATGACGAAGTGAGTCATGACGATGAAAATTTGAGAAAATTTCGGCTCATCCGGGAAAGTAACTTTCCGGCTGTTAACGTCAATATCCGGTACACCAGTCCTGAAGATCCAGATGATGTTCATGGGCCGTACAAACTCAACTTTCGCGCGCCTTTACCATTAATTTTGTTCAGCGAACCGGGCCGGTTTAATCCGTTAAAAAATTACGTAAAAGGTGAAAGGCAGAAGCGCGGCGATTTTAATGAAAAATATCGTTCTGTCCTGCCCCGTATAGGGCTGGTGGAAGTCATCAGGGAGTCAAAATGAGCCGGATTCTAACCGGGATTTGTGAAGCTGATCCGGCCAGGAGGTTATACAAAGTGGCCGTCAGTAGGGGAAACACTTTTCTGTCTGCAAAAGAACGTTTTCGTGTACAGGTCTGTTTCAAAAATGCCATAACACATCCAGATGAAGATCGGCTGCTGGCCGAGCTGTTGACTGTTCATCACTTCCTGGCTGACACCTCTATTTTATGGCATATGGAGCAAAAAACTTATGCATGCACCACGACATGGGCAACCACGTCCACATGGCTGCCAGAGATATATCAGCGTCAGGCCAGCACGCCCAATGTGGTAAAGATTATCAAATTTATGCACGCCCGGTTTCCAGGCCTTAAAACGGTTGCAGAAACAAATGAGCAGGGTTACGAACAGGCGCTTACCAGTGTGGATTTTGAAATTCCTTACTGGCCGGTGCTGCCGAAATTCGAATCTGATATAGGAACGATACAGGTAACGATTGCCGGGATGATCCGTTACACAGAAACGATGAGCAATAAAGATTGTAAAACCCCTCTCGACTTAATGATAAAAAGTTTTAAGTCAGGGTTGATCCCGATAGAGAAAATGCCGTTGAGTAAGACTGAAAGGCTTATGCCTCTGAATATCAACACCGCTGGTAAGATATTTACACACGCGACATGGCCGAGATGTCGTTACATTTTCGTACCGGATGAGGCGGGAGTAATGAAACTGGTTAACGTGGTCAAATTAAGATTAAAGCCTCTGGAGGAAAAATGACTTACGCTATTTTCTTGTTAGTAACTGCTGTTTGTGCATTCGGATTAAATTATCTGACAAACAAAATCTGTTCCGGTACGGGTATGATTAACCAGAGTGGAGGCTCTAATGTACACGCCTTACGGTGTATCACATCGTTCCTCCTTCTCCTTGTCTCACTCTGGCTTCCTGTCAAACCTGCCGTGATCAATCTGGCAGTAGAGTTTGCTGCACTGGTGAATTTTATTGCATCTGTCACTCTCTATACTGTTGCAAATTTCCGGGAAAAACGGAGATTAAAAAAACAAAGAAAAGAAGAAAAAGCTGCTCAAAAAGGATAATCCATGATATCGCCTCTCATTTTCCTTCGTGAGACGCACCAGAACTGATTCAGGCACAGGGTAACGTATTTTCCGGTTTCCTGGCTGCCTTCGCAATTTTTCCGGTTTCCTGGCTGCCTTCGCAATTATTCCGAGCAGGGAGCAATGTCAACCGTTTTTAAATATCATCCGGAGTTTTCATGAATAATAAAAGAACGATTACCACTCGAGAGCAGATTAAAATTAATGGGGAAATTCGTGAGAGAACAGCAACCCATATTGTTACCGGTGCTCATGGGTACGAAACCCTTTGCATAAGTGGTTATATTGTCGAACATAACGAGATGGGTGAGGTTATCCATAACAGCGAAAAGTTAGCGGAAGATTTGTTACCTGTTACCTGCCCCACATGCAGGGTCATTTGGTATCACACCCATGAATTTACACTCGATGATTTTGACAGTCTTTCAGGAAAAGGGGATTTTGTTGTGACAGATTTGAAAGAACTGAATATCTGAAAAGTTCATAAGTGACCAGCGCTCAGAAACATGTTGCTGAGTGCTGGCGTTTCTCTCAGTAAAATCTATATGTCGTCCAGATGATTACGCATAAAGCTTACCATGGCTTTTTCACTGGCAAGATATCCACGGATATAACGGAAGACCATCTTTGGATCAGACCAGTTCCCCATCTCGGTAATCTTTTCCAGGGAGTACCCGGCCTTAAACAGCTCTATGGCTCCCCCCACACGCACACTGTGTCCTGTCCATGTCCGGTACCGCCCGGACTGTCGGTTACTGTCGCCGACCTTCCCGGCAATCCCCCAGAGGCGTGCAAATGCCTGGTTCAGTGAATTAGAGGACAGCATACCAACATCTTCCCGTGATACCTTTGATTCATTCTGTAGCTGCGTCAGTAACCCCTCACTGAATCCTGCTTTGACCAGCATCCTGTCTATGGATTTTCCCCGTGATAGCTTACTGCTGGTGGACGGGAAATATCGGTTTGTATGGATGTTTACAGGCTGAAAAAGAAAACGGTGCCCGAAGGTTTCGGTATCGGTGTATTCCACCGTCTCAATCAACCGTCTGACATGCTGACTGCATTGTGGTGAGAGCTGAAATGTCAGGTTACTTGAAAGGCTTGTCTTGGTCCGCATGACGTCCAGAAGGTAACAGGACGTGTCATTTTGCCATTTCAGGTCGCCGGTTTTAATCCTTCGAATTTCCACGTTACGCAGCAGGGTTTCAAACCCAACCCATATCATTGCAAGGTCCCGTATGTCTCTCAGGTCATCGCTTTTATGCAGCGACCGGCGAAGAATATTGAGATCGGATATAAGAAATGGAAGGGCCTGACCGGTGACGATTTTTTTCTCATTCTCCCGCGCCCGCCATACCTGAACCAGTGCTTTTATCAGAACGTTGCGGAAGTCTGGAAAACCCAGGCTGCTGTTAACGCTTGAAAGGCATGCAATAAAATGAGAGATAGTCGCCATTTTAACGGATCCATTCAGCCCATTAATATAGCGCTCGACATCAACCGCTGTGACCGGGAAGGGGGTCAGACCGTGCCTGGCGCACCATGCAGACCAGACACTCGTGACCCTTAACTGACTTCTGGCCGTATTGTACCGGCGAAACCGCAAGAGCTTGAGTGCATCCAGAGCGCTCATGTCATCGGTTCGTGAGATAGCAACCAGTTTGGTTTTATCTGTCATGGGAAGATCTCATGTCTTTTCACTGATGTCGCGGTAGGGATACCCGTTACCGGATACCCCCCGCACAGATCCCGGCGTGCGCGATTTACGCACCGGGCTCCTGCCTCGGGTGTCTGGCGGTGAACCGCTCCACAGGCCATGGATGAAGAACCCGAACCCCTGGTAGCCATGCGGCTGCCAGTTTGTTTGCTTTCGTCCAGGTCGTATCATCCTTCTGGCTCCTGCGCCTGAGCGCCCGGCGCCAGAGGTTTGTTACGTGTGTCCTGAACTTCTGCATGGTGGGGAAGTTGCCCGGTACCGAGTGATAGTTCAGGTATCCCTGAACCACTCTCCTGAGCCATTTTCCCTGTTCGGGGATTGAGTAATGCCAGCGCCTTCGCAGACCGTCTTTGATGGCTTTCAGAGTTGCCGTCATCCGATCCCGGCGGGTCTTTCGTATCAGCATGAACCTGCCGTTGCGATCTTTCCCGCTGATGTGCGTGAACCCGAGGAAGTTGAACGTTTCTGGTTTGCCTTTTCCCCTGATGGCACGGTTTTCGGCAGCGAAGCGGCCGAACTCCATCAGACGGGTTTTCTCCGGGTGAACCGTGAGTCCGAACTCCCTCAGTCTGCGCTGCATGGCTATACGGAAGCGCAGGGGCATCGTATCGTTTGTCGAACCCGATGACGATGTCATCGGCGTATCTGACCATTACCACATTGCCTGTGGCATAGCGACGTCGCCACTGATGCGCCCACAGATCGAAGACGTAGTGGAGGTATATGTTTGCCAGCAGCGGTGAGATGACCGCACCCTGTGGGGTGCCTTCCTCCGTTGCTCGCCATTGACCCTCCTCCGACGTCCCGGCTGTGAGCCACTTACGTATGAGCCTGATTACCCTCCGGTCGCCGATCCGATGCTCTGTGAACCTGATCAGCCATTCGTGGCTCACCCTGTCGAAGAACTGACTGATGTCGGCATCCAGTACCCAGTTTACGTTAGTGCGTACCAGCCCTGTGGCCAGTGCGTCCAGTGCATCGTGCTGGCTTCGCCCGGGTCTGAACCCGTATGAGAACCCCATAAAGTCGTTTTCATAGACTGCGTTCAGGATTTTCACCAGCGCATACTGGACGATCTTGTCCTCCAGCGAGGCGATGCCGAGCGGGCGTTGTTTTCCATCCGCTTTTGGGATGTAGTGACGCCTGCCGGGCTGCGCCCTGTAGCTGCCCTGATGTAGCCTCCGGTGCAGATCTGTTATGTTGTTCTTCATGTTTCCGGCGTAGTCCATCCACCTGATGCCATCCACTCCGGCGGCCGCTTTCCTGCTCAGGGAGAGGAATGCGGCTTCCAGTGCTTCGACTGTCAGCAGGTGGAACAATGCTGTAAACCGTTCTTTCTTCCGCTGCTTCGCAGCTTCCCGCACGCGTGACAGCCTCTGTGACATGCTTTCCCGGCTCTGTGTCCGGCGCATGTGTGGCTGTTCCGCGTTCCCCTTGGCCCCGCTCCTTCGCTCCACTGACTCCGCTCCTTTCGGGTTGTTCGCCTGCTTCGCCGCTACTATGAGCGAGTCCGACTTCTCCTCTCCGTACATCACCGGCTATGACTCCTCGTCTTCCCGGTGCGGGCCATCTCCGACACTGGCAGATGGTCAGAGGGGAGATCTCCCGGTTCCCGCGTAGAGATCGTATTGACATGCCAGGGTCTCAGACCCCGCCGGGTCCATGTGGCACTCGCAGTATCGCACCCTATGATGTTGCCTTCCGTTAACAGTACAACGTCGGCACCCGGTAATTTAATATACATTTCGTGGCTCAATGGCTGGCCTGTCAACACCCCTGTCAACGCTTCGCCCCATACCTCGCGGTATGCAACGCATGACTCGGGGACCTTGTGGATTGCTGGTCCTTCAATGGTCGGGGACTTTCACCCCTTGATCTCTACCGGTCTCCCGGCGCACACTGTTTTTATAACCAGTATAGTAACATTGTTTTTTTTCAAATCCAGGCAGAACGTGAATTAATCAAATGGCTTCTCTTGCCTGTGCGTGGAACTTCGTTTACTGTTTTCGAAAATAGCCAGTGTTTTTGAACATGCCCCGGAGCGTCGTTGTTGAAAAGCCCAAATGCGCACAGTAGCCTGAGAGAAACCTATCTCCTGAAGTTCAGAAAGTGCAGTACGACTGAAACCCTTGACCGAGTGTTTGAGCGTATCCTGGATAAATTAAATGATGAAGGTGGGGATATAAATAAGATAACCAGCCTGAACGGAGCTTATGATCACCGCAGGGCTGAGATCTACATGAAAAAAAACTATGACAAAATACCTGCTTCCGTGTGGCATCTCATCCCCGATGAGATATGAATAATGTAATTAGAAGCTGTTATTCCAGGTTTGATAAAAACGGATGATGTAGAATTCCTTTACTCATTTTTAACGAGAAATATACATGCGACGTAATGCACAAAAATGGATCCCGTTTGGATTTGATACGGATTCAAATAAAATTGTTGATATCGCCAGCGTTGAAAATGGGCTTTCGTGTAACTGTATCTGCCTCATCTGTGGGACCTCCCTGATTGCCAGGCAGGGTCAAAATAAAAAATGGCATTTTAGCCACAGCACAGAAGTAAAAGGGGTTTGTAGTGAGCTCACACTACAACATATAAAAAAATACATAAAGGTGAAAATACAGGAAAAAAAATACCTTGCTCTCCCTCATCTTCTGCAGGGTAAGGAGAAAGGGATAGTTAACCTCAAAAATCTCGCTGGTGGTGGGATTGTTTGTGGCCTTAATGCTGACCTCACAGGGATATGTAACGATACGACAATCGGGATATTCGTTAATGATACGTCGGAGGATATCCAGCCAAATCCAGACCTTTTAGCTCAAACAGGCCAGCTGGCGCTGGTGGAGATCGATGCCGTTCGGATTGAAAGTATAATCACTCCATATCGTGAGAACGGGGAAGGCATAAAGATGATGGATGCGATAGAAAAGCTACTTTTCACCTCAGATGAAGCCAAGCGGTGGATCTACCATCCCTTAATGCAGACAGCACCACCACATACTTTACATCAGTACAAACGCCACCTGAATGCCAGCGGCAACCAGCTGCTTTCTATGATTCCGGTAGATCTACCCATGAATATGAATTCGTTGCCTCTGGCACCTGCACAGCAATGGCAACATTTACGATGGACAATAGAAATACTCGCTAAACTTACCCGGCCGGATATACCTTCAGGGAGTACCGTTTTTGATGAACTGGTATCCTATGCACCGAGGATGCTGGATTCCTAGGAATCTATAAACGTACCTGCGTATGAACGTTGGTACGATTATTACATCAGTAAAAGGGGAGAGGGAGGACTGAATGAGGCGGAGCAGGAATACATTAGCTTCATAGTTAAAATCGCGAACTGGAACGTGTCTATACATAACTTACCAGAGTTTGATCGCGAGAGAGCTTTCCATGATTGGTTTCTCACTCATGATCCCAATAAGTGATCTTCTCAATCTGCGTCCGGTATCTTTTCCTAAGCCGAGGATGTAGATAGTAAAGCAGTTTCTCCGCAGTAGGTTTTCCACAGGATAGATCCAATAACTGATCCATAAAGGATCCAGAGAGTACCAAAAAGATCCCGGATCGCTGGAGGCCCTGTGCCGCTTGGCTTGGAAGGTGATCGGTGTCTATTGTATGCTACGAAATGTCTACTGTAATCTACAAACAGTCTACTGAATGCTATATATTGTCTATTGTGCGCTATAAAAGTGTCTACTGTATGCTATATTTTTGATGGTTATTCAAAACTTAGGGTTTAAGGGAAATGTCTAACAAAATCAATGAGTCATACCTAAATGTAGAAGAAATAAATCAGACTACTGGTGAAGTTATCACACTTTCTTCCACATCGGAGACCAGTGTACAGACAGTTCCTCTGATGCGTTTGGGGGTCTTTGTTCCAACATTAAAGTCGACGAACAAAGCGATCGCTAAGAAAAGCAATGTCGGATCAAACATCAACGCGTCAGACGATCTTAGGCATCTGGAGCTAGCCAAATCCGAAGGGTTTGAAAGGATTACCATTTCAGGTCCAAGGCTAGACATGGATACGGATTTCAAGGTTTGGACAGGAATCATATCGGTACTGACCGATAATGAACTCGAGTCTAACGAGGATGGGACTATCTCGATCCGATTTACTGAGTTTGCTATGCGATGTGGTTTTTCTCGTGGACGTCTGAAGGCTGAATTTCGGGAAAAAATCAAAGATTCGCTCAGGAAACTGATGTCTAATGTTGTTGAATTCTCCAAGGACAGAGGCACAAACATTGAAGTCACTAAATTTGTTCAGCTCATTGGTGAGTCAACCGTGGACATTGGTAATGACAAAGTTATCCTCACTCCGTCGAAAACGCTTAAGGATCTGTATGTTGGTGAATACAAGATCCTGCTTAAGCTGAGAGCCCTTAAAGCCCTTGCAAGGAAAGAGTCAGCCCAGGCCCTTTATACGTTCATTGAGGCTCTGCCACCTAATCCGATCCCTGTCAGCATTGAGAGGTTCAGGAAGCGTTTGTCCCTCACTTCCAGACCTGCTCTTCAGAATTCAACGGTAAGAAAAGCACTTAAGCAACTGGAGGATATTGGATACCTTGAATACCAGGAGCTTAAGGAAGGCAACAAGATAGCGTTTCAAATCATCAAGAGAAATCCCTCCCTGAAGTAGAAAGTCCCCCTACAATCGCTCTGAGGGGGCTTAGGGGCCTCCTCAGTAGAACTCGTGACCTGCTCCCCGTTGATTAGTACACCCCGATGTTAGTAATGTCTTCATAAGCCACATGAGGACATCCCCATGAAGAAGCGTTTTTCCGACGAACAGATCATCAGTATTCTCCGCGAAGCCGAAGCTGGGGTACCCGCCCGTGAACTCTGCCGCAAGCATGCCATTTCCGATGCCACGTTTTACACCTGGCGTAAGAAGTATGGCGGTATGGAGGTGCCTGAAGTTAAGCGCCTGAAGTCGCTTGAGGAAGAGAACGCCAGACTCAAGAAGCTGCTTGCCGAAGCCATGCTGGATAAAGAGGCGCTTCAGGTGGCTCTTGGGCGAAAGTACTGACGACAGACCAGAAGCGGGAAGCCGTGATG
>Sig27
NNNNNNNNNNNNNNNNNNNNNNNNNNNNNNNNNNNNNNNNNNNNNNNNNNNNCGTGACTACGATGGTCAGGTTGCGGAGGCTATGGCCCTGGTACGAGCGCTGAACAAAATGACGAAAGCAGGTATGCCTGAAAGCGTGCGTATTGCCTGAAAACACAACCCGCTACGGGGGAGACTTACCCGAAATCTGATTTATTCAACAAAGCCAGAGATAGATTTGCGCTTAGTTAAGCAAGCGTTGATAAATGGTAATTTTGAATTTTTATATGTTGTTCGTGATCATGGCACAATGTTGCTTTTGCTTTCTGAGTTTCACTCCTCCAGGTCTCTAGACTGGGAAGGTAGCGAAAGCTTTGAGTACTATCATTGTAAGATGATAAGTAAACAAGGTATTAAGTTGACCAAAAAAGCAGCAGGTGAACTTTTAGATCGTGGGCCTTTACTCAACTCCTTCAGTGCCGGAAGTAAAAATTCCTATCTGAAAGAGATTTTAGAGTTTGTTAATAATAAAGGCTTTAACTTTTCCCCTGCAAAGTCACTTTTTGACTGTAAACGCATAGGAGACGAGTTAAACCTTCCCTCAATGAGTAACTTCATAGCAAGAGTTGAGAACCATATGCTCCGTATGAACTAATTACCCATTGTTGTCTATTAAAAAAAGAGCGCATATTTTATGCGCTTTTTTTTTGCCAAAAAATTTACTTGATCTTCCAGATTTAGCCCTTTAGTACAGACAATTTGTCTTTCCTCTGTGATTTAATAGTCTCAAGGAGGAATGATGGACTACAAACACGAGTGCTATGACCTGGAAAAGTTACTTTTGGCTGATGATGAGTTTCTGCTCTACCTTTTGGGGGGGGAGAATGCAGAAGCTTTACGTAGTGACTTACAAATACGCTTTAACGCCGGTGAGCGACTTATAACTACTCAAGAATGCCCTGAATTTTCACCTGTCAAGGGCTGCCCTGGGCACGATTGCGAGACTATCGATGAGTAACCCGTTTGATCTTTCAATGTATGCATTAGTCGGCGTAATGGCTATCATAGCCGTTGCATCTACCTGGTATCCAAAAGACCGTAAAATTAACTTTTATATTTTCCTGTTGAGTATAGTCACTTTTTTGGGACTGGTTGTTTTGGGATTCCTTAACTGGTTCATTGAAGGCTCAGCTTATGGGGCTCTTGTCAGCTGCGTATGTATTATTTTCCTCTGCATGACCCGGCTCCGGTTGATTGTGTATCGCTATAACGTGAAGTCGAGTGTTAAACGAATTGTAGCTTCCGTTAAGGAAGGTAAAAGAGTGGCTTTTATTGCGCACCAAAATTTGGAGCTGAGGGAAGTCGTGGTATCAATGTTCAGCTCAATGCTTCCAGAGCAGTCGCGTGTTATACATGGGCCATTTGGTTTCGGAATGGATAATGAGATTGAATTCATTAAACAGCGAAACAGTGCAGATGAAGGGTATCTCGTTATTTTTCTTAACCAGCAAGACTCTTACTCCTGGTTAAAACTCATCGCGGGTGAATCACCTGAAAAAGCGATTGCGTACAACTTTGACTTCATCCCTGATCTGGAGAGTGAACATGAAACTAAATGAGACGTCTGGCGTATGCGAAGATGTGCATCTAAATACATTTGTCATCGACCCGGCAACAGCCCGACGTTTTGAGTGCGTTAAAGAGATGGTTCGTAAGCAGGGGTTCAATAACATCACGGAGCCGGAAATCATTGATGCCATATTGTCTGAAATAACAGCTGCAGATGCAGCCGGAATTTTTATTGAGTACAAGTTAAAAGCCACCAAACCTTTGCTTTCTACAGATTAGGGCTTTACAGAGCTTTTTTTTATGTTTTCATATTCATAAATTAGAAAATGAGAACCAGTAAATTGAATATGATTTTAAAAGAAGAAATTGTTTTGGGTATCTACAGCTGGCTTCATATGACTCCGGTCAGCATGCTGGTAAGAAACATAACCAGCGATCAGGGAGGGGATTACGCGATCGTCCGCTTTACCGTCGATAGCCGGGGGGTCCAGATGGGGCCTAAGGCACAGGGCCAGCTTCTTTGTTCATTCGGGTTTAATGTAAAGGAATCCTGTGAGGCCGACCCAAAAGACGGTCCAGGCCTCATAAAGGCCGAAATGATGAACGGTGTTATGCAGCTGGTACCGGAATGCATTGAGCTCACAGACAGTCAAACCCAGGCAATCAGGAAAGAAGTAACTGTGTTTAACAGGGTTTGTGCTATGCAACTCCTGGGGGGGCATGGGAATGCAAGGTCTCTGTGGGAGAAAGAAATTCTTCCCCGGATGAAAGTGCGCAGACAACTACATTGAGGCAAGGCGATGAGCAAAGTGCATTGTATTAGTGGTATTACCTGGAAAAACTCCGATAGCGCGTCTTTCAAAGTATATGCCTGCATTGCTGCTGTATTCAGCCTTGGCCTGGTCACAGCTACCGTCAGGAACTATGAAATTCTACAACTGACTGTTCCGTATACCTGGTATGTTTTCTTCACTGCATTCTGGCTTCTGTTCCCGTCCTTTACGGTCTCTTTCCGGGAGCGGGAAGGGCGTCTGTTTACCTCGATGGGTTTTTACGGGTTAAAACTGGTCACTCTCGACCGCCCTGTCTCCGATGGGTACTGGCTGGTCACGATGGAGAAAAACCGTTATCGCCTCGTCAGAGTATGCCGGGACGGGCGACGCCAGCCTGTATGGCTGACGTTTAAGTCTTTACCAGAGTTTGTTTAACGATTACCGTCGCACGTTCAGGAATACGATACGGGAGACGATATGAATACTGACTTTGCCCATTACAACGAAGAGCAACTACGCAAACTCGGTGAGCTGCACAGTTTACTCCGTCACAGCGATATCGGCTCATCTTACCTTGCCTCGCTCCCGGAGCCCCGTAGTGTTGAGGAGTTGAATCCGCCACAGGAAATCAATGTGACTCATTCGGTACCCGACGTCGACACCCTGGTGGATATTTACCGGCAGCAGCGGGTTGATAAAGTCCATGTCAGGGATGAGCATTATTCAACCAAAATCACCCGAAAATATCCCGGGTTCGTTGTGGTCAGAAACAATCATGATCAGGTGATGTCGCTGGTGGGTGAAATCAACCGGCTTCGTGACAAATTTGCTGATGCTGTAAAAGCTATCACTCATTACCAGGACTCCCGGTCAGAAATTCTGCATCAGGTTTACCCGTGGCTGGTGACTTTACAGGTGTCCCGTAATATCCGGGTCGTTACTGAGCAAATTCGCTCCCTGGGGTTCACCTGGCAAATCCCTGTCATTCATAAATTTACCCGGCTGGAAACGGTTATCGACCGCTTACGCAGGGAGATAACTGAGCTCCAGCCGGATATCAGTCTGACAAAACAGGATGTTGAACGGCTGAAACAGGAACGAACCGAAGAAATCATGATGCTGTCGTTGCTCAATGACGAAGTGAGTCATGACGATGAAAATTTGAGAAAATTTCGGCTCATCCGGGAAAGTAACTTTCCGGCTGTTAACGTCAATATCCGGTACACCAGTCCTGAAGATCCAGATGATGTTCATGGGCCGTACAAACTCAACTTTCGCGCGCCTTTACCATTAATTTTGTTCAGCGAACCGGGCCGGTTTAATCCGTTAAAAAATTACGTAAAAGGTGAAAGGCAGAAGCGCGGCGATTTTAATGAAAAATATCGTTCTGTCCTGCCCCGTATAGGGCTGGTGGAAGTCATCAGGGAGTCAAAATGAGCCGGATTCTAACCGGGATTTGTGAAGCTGATCCGGCCAGGAGGTTATACAAAGTGGCCGTCAGTAGGGGAAACACTTTTCTGTCTGCAAAAGAACGTTTTCGTGTACAGGTCTGTTTCAAAAATGCCATAACACATCCAGATGAAGATCGGCTGCTGGCCGAGCTGTTGACTGTTCATCACTTCCTGGCTGACACCTCTATTTTATGGCATATGGAGCAAAAAACTTATGCATGCACCACGACATGGGCAACCACGTCCACATGGCTGCCAGAGATATATCAGCGTCAGGCCAGCACGCCCAATGTGGTAAAGATTATCAAATTTATGCACGCCCGGTTTCCAGGCCTTAAAACGGTTGCAGAAACAAATGAGCAGGGTTACGAACAGGCGCTTACCAGTGTGGATTTTGAAATTCCTTACTGGCCGGTGCTGCCGAAATTCGAATCTGATATAGGAACGATACAGGTAACGATTGCCGGGATGATCCGTTACACAGAAACGATGAGCAATAAAGATTGTAAAACCCCTCTCGACTTAATGATAAAAAGTTTTAAGTCAGGGTTGATCCCGATAGAGAAAATGCCGTTGAGTAAGACTGAAAGGCTTATGCCTCTGAATATCAACACCGCTGGTAAGATATTTACACACGCGACATGGCCGAGATGTCGTTACATTTTCGTACCGGATGAGGCGGGAGTAATGAAACTGGTTAACGTGGTCAAATTAAGATTAAAGCCTCTGGAGGAAAAATGACTTACGCTATTTTCTTGTTAGTAACTGCTGTTTGTGCATTCGGATTAAATTATCTGACAAACAAAATCTGTTCCGGTACGGGTATGATTAACCAGAGTGGAGGCTCTAATGTACACGCCTTACGGTGTATCACATCGTTCCTCCTTCTCCTTGTCTCACTCTGGCTTCCTGTCAAACCTGCCGTGATCAATCTGGCAGTAGAGTTTGCTGCACTGGTGAATTTTATTGCATCTGTCACTCTCTATACTGTTGCAAATTTCCGGGAAAAACGGAGATTAAAAAAACAAAGAAAAGAAGAAAAAGCTGCTCAAAAAGGATAATCCATGATATCGCCTCTCATTTTCCTTCGTGAGACGCACCAGAACTGATTCAGGCACAGGGTAACGTATTTTCCGGTTTCCTGGCTGCCTTCGCAATTTTTCCGGTTTCCTGGCTGCCTTCGCAATTATTCCGAGCAGGGAGCAATGTCAACCGTTTTTAAATATCATCCGGAGTTTTCATGAATAATAAAAGAACGATTACCACTCGAGAGCAGATTAAAATTAATGGGGAAATTCGTGAGAGAACAGCAACCCATATTGTTACCGGTGCTCATGGGTACGAAACCCTTTGCATAAGTGGTTATATTGTCGAACATAACGAGATGGGTGAGGTTATCCATAACAGCGAAAAGTTAGCGGAAGATTTGTTACCTGTTACCTGCCCCACATGCAGGGTCATTTGGTATCACACCCATGAATTTACACTCGATGATTTTGACAGTCTTTCAGGAAAAGGGGATTTTGTTGTGACAGATTTGAAAGAACTGAATATCTGAAAAGTTCATAAGTGACCAGCGCTCAGAAACATGTTGCTGAGTGCTGGCGTTTCTCTCAGTAAAATCTATATGTCGTCCAGATGATTACGCATAAAGCTTACCATGGCTTTTTCACTGGCAAGATATCCACGGATATAACGGAAGACCATCTTTGGATCAGACCAGTTCCCCATCTCGGTAATCTTTTCCAGGGAGTACCCGGCCTTAAACAGCTCTATGGCTCCCCCCACACGCACACTGTGTCCTGTCCATGTCCGGTACCGCCCGGACTGTCGGTTACTGTCGCCGACCTTCCCGGCAATCCCCCAGAGGCGTGCAAATGCCTGGTTCAGTGAATTAGAGGACAGCATACCAACATCTTCCCGTGATACCTTTGATTCATTCTGTAGCTGCGTCAGTAACCCCTCACTGAATCCTGCTTTGACCAGCATCCTGTCTATGGATTTTCCCCGTGATAGCTTACTGCTGGTGGACGGGAAATATCGGTTTGTATGGATGTTTACAGGCTGAAAAAGAAAACGGTGCCCGAAGGTTTCGGTATCGGTGTATTCCACCGTCTCAATCAACCGTCTGACATGCTGACTGCATTGTGGTGAGAGCTGAAATGTCAGGTTACTTGAAAGGCTTGTCTTGGTCCGCATGACGTCCAGAAGGTAACAGGACGTGTCATTTTGCCATTTCAGGTCGCCGGTTTTAATCCTTCGAATTTCCACGTTACGCAGCAGGGTTTCAAACCCAACCCATATCATTGCAAGGTCCCGTATGTCTCTCAGGTCATCGCTTTTATGCAGCGACCGGCGAAGAATATTGAGATCGGATATAAGAAATGGAAGGGCCTGACCGGTGACGATTTTTTTCTCATTCTCCCGCGCCCGCCATACCTGAACCAGTGCTTTTATCAGAACGTTGCGGAAGTCTGGAAAACCCAGGCTGCTGTTAACGCTTGAAAGGCATGCAATAAAATGAGAGATAGTCGCCATTTTAACGGATCCATTCAGCCCATTAATATAGCGCTCGACATCAACCGCTGTGACCGGGAAGGGGGTCAGACCGTGCCTGGCGCACCATGCAGACCAGACACTCGTGACCCTTAACTGACTTCTGGCCGTATTGTACCGGCGAAACCGCAAGAGCTTGAGTGCATCCAGAGCGCTCATGTCATCGGTTCGTGAGATAGCAACCAGTTTGGTTTTATCTGTCATGGGAAGATCTCATGTCTTTTCACTGATGTCGCGGTAGGGATACCCGTTACCGGATACCCCCCGCACAGATCCCGGCGTGCGCGATTTACGCACCGGGCTCCTGCCTCGGGTGTCTGGCGGTGAACCGCTCCACAGGCCATGGATGAAGAACCCGAACCCCTGGTAGCCATGCGGCTGCCAGTTTGTTTGCTTTCGTCCAGGTCGTATCATCCTTCTGGCTCCTGCGCCTGAGCGCCCGGCGCCAGAGGTTTGTTACGTGTGTCCTGAACTTCTGCATGGTGGGGAAGTTGCCCGGTACCGAGTGATAGTTCAGGTATCCCTGAACCACTCTCCTGAGCCATTTTCCCTGTTCGGGGATTGAGTAATGCCAGCGCCTTCGCAGACCGTCTTTGATGGCTTTCAGAGTTGCCGTCATCCGATCCCGGCGGGTCTTTCGTATCAGCATGAACCTGCCGTTGCGATCTTTCCCGCTGATGTGCGTGAACCCGAGGAAGTTGAACGTTTCTGGTTTGCCTTTTCCCCTGATGGCACGGTTTTCGGCAGCGAAGCGGCCGAACTCCATCAGACGGGTTTTCTCCGGGTGAACCGTGAGTCCGAACTCCCTCAGTCTGCGCTGCATGGCTATACGGAAGCGCAGGGGCATCGTATCGTTTGTCGAACCCGATGACGATGTCATCGGCGTATCTGACCATTACCACATTGCCTGTGGCATAGCGACGTCGCCACTGATGCGCCCACAGATCGAAGACGTAGTGGAGGTATATGTTTGCCAGCAGCGGTGAGATGACCGCACCCTGTGGGGTGCCTTCCTCCGTTGCTCGCCATTGACCCTCCTCCGACGTCCCGGCTGTGAGCCACTTACGTATGAGCCTGATTACCCTCCGGTCGCCGATCCGATGCTCTGTGAACCTGATCAGCCATTCGTGGCTCACCCTGTCGAAGAACTGACTGATGTCGGCATCCAGTACCCAGTTTACGTTAGTGCGTACCAGCCCTGTGGCCAGTGCGTCCAGTGCATCGTGCTGGCTTCGCCCGGGTCTGAACCCGTATGAGAACCCCATAAAGTCGTTTTCATAGACTGCGTTCAGGATTTTCACCAGCGCATACTGGACGATCTTGTCCTCCAGCGAGGCGATGCCGAGCGGGCGTTGTTTTCCATCCGCTTTTGGGATGTAGTGACGCCTGCCGGGCTGCGCCCTGTAGCTGCCCTGATGTAGCCTCCGGTGCAGATCTGTTATGTTGTTCTTCATGTTTCCGGCGTAGTCCATCCACCTGATGCCATCCACTCCGGCGGCCGCTTTCCTGCTCAGGGAGAGGAATGCGGCTTCCAGTGCTTCGACTGTCAGCAGGTGGAACAATGCTGTAAACCGTTCTTTCTTCCGCTGCTTCGCAGCTTCCCGCACGCGTGACAGCCTCTGTGACATGCTTTCCCGGCTCTGTGTCCGGCGCATGTGTGGCTGTTCCGCGTTCCCCTTGGCCCCGCTCCTTCGCTCCACTGACTCCGCTCCTTTCGGGTTGTTCGCCTGCTTCGCCGCTACTATGAGCGAGTCCGACTTCTCCTCTCCGTACATCACCGGCTATGACTCCTCGTCTTCCCGGTGCGGGCCATCTCCGACACTGGCAGATGGTCAGAGGGGAGATCTCCCGGTTCCCGCGTAGAGATCGTATTGACATGCCAGGGTCTCAGACCCCGCCGGGTCCATGTGGCACTCGCAGTATCGCACCCTATGATGTTGCCTTCCGTTAACAGTACAACGTCGGCACCCGGTAATTTAATATACATTTCGTGGCTCAATGGCTGGCCTGTCAACACCCCTGTCAACGCTTCGCCCCATACCTCGCGGTATGCAACGCATGACTCGGGGACCTTGTGGATTGCTGGTCCTTCAATGGTCGGGGACTTTCACCCCTTGATCTCTACCGGTCTCCCGGCGCACACTGTTTTTATAACCAGTATAGTAACATTGTTTTTTTTCAAATCCAGGCAGAACGTGAATTAATCAAATGGCTTCTCTTGCCTGTGCGTGGAACTTCGTTTACTGTTTTCGAAAATAGCCAGTGTTTTTGAACATGCCCCGGAGCGTCGTTGTTGAAAAGCCCAAATGCGCACAGTAGCCTGAGAGAAACCTATCTCCTGAAGTTCAGAAAGTGCAGTACGACTGAAACCCTTGACCGAGTGTTTGAGCGTATCCTGGATAAATTAAATGATGAAGGTGGGGATATAAATAAGATAACCAGCCTGAACGGAGCTTATGATCACCGCAGGGCTGAGATCTACATGAAAAAAAACTATGACAAAATACCTGCTTCCGTGTGGCATCTCATCCCCGATGAGATATGAATAATGTAATTAGAAGCTGTTATTCCAGGTTTGATAAAAACGGATGATGTAGAATTCCTTTACTCATTTTTAACGAGAAATATACATGCGACGTAATGCACAAAAATGGATCCCGTTTGGATTTGATACGGATTCAAATAAAATTGTTGATATCGCCAGCGTTGAAAATGGGCTTTCGTGTAACTGTATCTGCCTCATCTGTGGGACCTCCCTGATTGCCAGGCAGGGTCAAAATAAAAAATGGCATTTTAGCCACAGCACAGAAGTAAAAGGGGTTTGTAGTGAGCTCACACTACAACATATAAAAAAATACATAAAGGTGAAAATACAGGAAAAAAAATACCTTGCTCTCCCTCATCTTCTGCAGGGTAAGGAGAAAGGGATAGTTAACCTCAAAAATCTCGCTGGTGGTGGGATTGTTTGTGGCCTTAATGCTGACCTCACAGGGATATGTAACGATACGACAATCGGGATATTCGTTAATGATACGTCGGAGGATATCCAGCCAAATCCAGACCTTTTAGCTCAAACAGGCCAGCTGGCGCTGGTGGAGATCGATGCCGTTCGGATTGAAAGTATAATCACTCCATATCGTGAGAACGGGGAAGGCATAAAGATGATGGATGCGATAGAAAAGCTACTTTTCACCTCAGATGAAGCCAAGCGGTGGATCTACCATCCCTTAATGCAGACAGCACCACCACATACTTTACATCAGTACAAACGCCACCTGAATGCCAGCGGCAACCAGCTGCTTTCTATGATTCCGGTAGATCTACCCATGAATATGAATTCGTTGCCTCTGGCACCTGCACAGCAATGGCAACATTTACGATGGACAATAGAAATACTCGCTAAACTTACCCGGCCGGATATACCTTCAGGGAGTACCGTTTTTGATGAACTGGTATCCTATGCACCGAGGATGCTGGATTCCTAGGAATCTATAAACGTACCTGCGTATGAACGTTGGTACGATTATTACATCAGTAAAAGGGGAGAGGGAGGACTGAATGAGGCGGAGCAGGAATACATTAGCTTCATAGTTAAAATCGCGAACTGGAACGTGTCTATACATAACTTACCAGAGTTTGATCGCGAGAGAGCTTTCCATGATTGGTTTCTCACTCATGATCCCAATAAGTGATCTTCTCAATCTGCGTCCGGTATCTTTTCCTAAGCCGAGGATGTAGATAGTAAAGCAGTTTCTCCGCAGTAGGTTTTCCACAGGATAGATCCAATAACTGATCCATAAAGGATCCAGAGAGTACCAAAAAGATCCCGGATCGCTGGAGGCCCTGTGCCGCTTGGCTTGGAAGGTGATCGGTGTCTATTGTATGCTACGAAATGTCTACTGTAATCTACAAACAGTCTACTGAATGCTATATATTGTCTATTGTGCGCTATAAAAGTGTCTACTGTATGCTATATTTTTGATGGTTATTCAAAACTTAGGGTTTAAGGGAAATGTCTAACAAAATCAATGAGTCATACCTAAATGTAGAAGAAATAAATCAGACTACTGGTGAAGTTATCACACTTTCTTCCACATCGGAGACCAGTGTACAGACAGTTCCTCTGATGCGTTTGGGGGTCTTTGTTCCAACATTAAAGTCGACGAACAAAGCGATCGCTAAGAAAAGCAATGTCGGATCAAACATCAACGCGTCAGACGATCTTAGGCATCTGGAGCTAGCCAAATCCGAAGGGTTTGAAAGGATTACCATTTCAGGTCCAAGGCTAGACATGGATACGGATTTCAAGGTTTGGACAGGAATCATATCGGTACTGACCGATAATGAACTCGAGTCTAACGAGGATGGGACTATCTCGATCCGATTTACTGAGTTTGCTATGCGATGTGGTTTTTCTCGTGGACGTCTGAAGGCTGAATTTCGGGAAAAAATCAAAGATTCGCTCAGGAAACTGATGTCTAATGTTGTTGAATTCTCCAAGGACAGAGGCACAAACATTGAAGTCACTAAATTTGTTCAGCTCATTGGTGAGTCAACCGTGGACATTGGTAATGACAAAGTTATCCTCACTCCGTCGAAAACGCTTAAGGATCTGTATGTTGGTGAATACAAGATCCTGCTTAAGCTGAGAGCCCTTAAAGCCCTTGCAAGGAAAGAGTCAGCCCAGGCCCTTTATACGTTCATTGAGGCTCTGCCACCTAATCCGATCCCTGTCAGCATTGAGAGGTTCAGGAAGCGTTTGTCCCTCACTTCCAGACCTGCTCTTCAGAATTCAACGGTAAGAAAAGCACTTAAGCAACTGGAGGATATTGGATACCTTGAATACCAGGAGCTTAAGGAAGGCAACAAGATAGCGTTTCAAATCATCAAGAGAAATCCCTCCCTGAAGTAGAAAGTCCCCCTACAATCGCTCTGAGGGGGCTTAGGGGCCTCCTCAGTAGAACTCGTGACCTGCTCCCCGTTGATTAGTACACCCCGATGTTAGTAATGTCTTCATAAGCCACATGAGGACATCCCCATGAAGAAGCGTTTTTCCGACGAACAGATCATCAGTATTCTCCGCGAAGCCGAAGCTGGGGTACCCGCCCGTGAACTCTGCCGCAAGCATGCCATTTCCGATGCCACGTTTTACACCTGGCGTAAGAAGTATGGCGGTATGGAGGTGCCTGAAGTTAAGCGCCTGAAGTCGCTTGAGGAAGAGAACGCCAGACTCAAGAAGCTGCTTGCCGAAGCCATGCTGGATAAAGAGGCGCTTCAGGTGGNNNNNNNNNNNNNNNNNNNNNNNNNNNNNNNNNNNNNNNNNNNNNNNNNNNNNNNNNNNNNNNNNNNNNNNNNNNNNNNNNNNNNNNNNN
```
